# Multiple origins of insular woodiness on the Canary Islands are consistent with palaeoclimatic aridification

**DOI:** 10.1101/2020.05.09.084582

**Authors:** Alexander Hooft van Huysduynen, Steven Janssens, Vincent Merckx, Rutger Vos, Luis Valente, Alexander Zizka, Maximilian Larter, Betül Karabayir, Daphne Maaskant, Youri Witmer, José Maria Fernández-Palacios, Lea de Nascimento, Ruth Molina Jaén, Juli Caujapé Castells, Águedo Marrero-Rodríguez, Marcelino del Arco, Frederic Lens

**Author notes:** corresponding author: Frederic Lens.

## Abstract

**Aim:** Insular woodiness, referring to the evolutionary transition from herbaceousness towards woodiness on islands, has arisen at least 38 times on the Canary Islands. Distribution patterns and physiological experiments have suggested a link between insular woodiness and increased drought stress resistance in current-day species, but we do not know in which palaeoclimatic conditions these insular woody lineages originated. Therefore, we estimated the timing of colonisation events and origin of woodiness of multiple Canary Island lineages and reviewed the palaeoclimate based on literature.

**Location:** Canary Islands (Spain).

**Taxon:** 37 lineages, including 24 insular woody and 13 non-insular woody (i.e. herbaceous, ancestrally woody, and derived woody).

**Methods:** To enable a simultaneous dating analysis for all 37 lineages, two chloroplast markers (*matK* and *rbcL*) for 135 Canary Island species and 103 closely related continental relatives were sequenced and aligned to an existing *matK-rbcL* dataset including ca 24,000 species that was calibrated with 42 fossils from outside the Canaries. After constraining the species to the family level, 200 RAxML runs were performed and dated with TreePL.

**Results:** Woodiness in 80-90% of the insular woody lineages originated within the last 7 Myr, coinciding with the onset of major aridification events nearby the Canaries (start of north African desertification, followed by Messinian salinity crisis); in ca 55-65% of the insular woody lineages studied, woodiness developed within the last 3.2 Myr during which Mediterranean seasonality (yearly summer droughts) became established on the Canaries, followed by dry Pleistocene glacial fluctuations.

**Main conclusions:** Although details of the initial colonisation and settlement of many island plant lineages remain elusive, our results are consistent with palaeodrought as a potential driver for woodiness in most of the insular woody Canary Island lineages studied.

## Appendix S3 for "Multiple origins of insular woodiness on the Canary Islands are consistent with palaeoclimatic aridification": Appendix_S3_consensus_tree.tre (part 1 of 17)

```
#NEXUS
Begin taxa;
	Dimensions ntax=24022;
	Taxlabels
		Argyranthemum_broussonetii
		Argyranthemum_lidii
		Argyranthemum_coronopifolium
		Argyranthemum_callichrysum
		Argyranthemum_haouarytheum
		Argyranthemum_escarrei
		Argyranthemum_webbii
		Aaronsohnia_factorovskyi
		Glebionis_coronaria
		Glebionis_segetum
		Santolina_chamaecyparissus
		Chamaemelum_nobile
		Chamaemelum_fuscatum
		Coleostephus_myconis
		Tanacetum_coccineum
		Gonospermum_fruticosum
		Tripleurospermum_maritimum
		Tanacetum_parthenium
		Anthemis_cotula
		Tanacetum_vulgare
		Tanacetum_bipinnatum
		Anacyclus_valentinus
		Matricaria_chamomilla
		Matricaria_matricarioides
		Matricaria_discoidea
		Anthemis_arvensis
		Leucanthemum_maximum
		Leucanthemum_vulgare
		Mauranthemum_paludosum
		Phymaspermum_appressum
		Pulicaria_scabra
		Pentzia_incana
		Oncosiphon_suffruticosum
		Foveolina_tenella
		Oncosiphon_grandiflorum
		Artemisia_ludoviciana
		Artemisia_dracunculus
		Artemisia_campestris
		Artemisia_douglasiana
		Tanacetum_atkinsonii
		Artemisia_japonica
		Artemisia_capillaris
		Artemisia_scoparia
		Artemisia_tilesii
		Artemisia_annua
		Artemisia_roxburghiana
		Artemisia_furcata
		Artemisia_tridentata
		Artemisia_kruhsiana
		Artemisia_arctica
		Hulteniella_integrifolia
		Artemisia_frigida
		Jacobaea_gibbosa
		Artemisia_afra
		Artemisia_absinthium
		Artemisia_vulgaris
		Artemisia_gmelinii
		Ajania_gracilis
		Artemisia_argyi
		Artemisia_igniaria
		Artemisia_lactiflora
		Artemisia_sieversiana
		Artemisia_arctisibirica
		Chrysanthemum_indicum
		Arctanthemum_arcticum
		Artemisia_glomerata
		Phymaspermum_acerosum
		Hymenolepis_gnidioides
		Athanasia_trifurcata
		Lasiospermum_bipinnatum
		Ursinia_speciosa
		Osmitopsis_asteriscoides
		Schistostephium_umbellatum
		Lidbeckia_pectinata
		Hippia_frutescens
		Cotula_australis
		Cotula_coronopifolia
		Soliva_anthemifolia
		Soliva_stolonifera
		Soliva_sessilis
		Leysera_gnaphalodes
		Relhania_rotundifolia
		Oedera_capensis
		Oedera_squarrosa
		Relhania_fruticosa
		Rosenia_glandulosa
		Relhania_calycina
		Rosenia_humilis
		Oreoleysera_montana
		Phagnalon_niveum
		Athrixia_phylicoides
		Dolichothrix_ericoides
		Lachnospermum_fasciculatum
		Metalasia_muricata
		Trichogyne_repens
		Trichogyne_verticillata
		Gnaphalium_uliginosum
		Vellereophyton_dealbatum
		Gnaphalium_austroafricanum
		Castroviejoa_montelinasana
		Antennaria_luzuloides
		Antennaria_dioica
		Antennaria_media
		Antennaria_parvifolia
		Antennaria_neglecta
		Antennaria_friesiana
		Antennaria_alpina
		Antennaria_densifolia
		Antennaria_monocephala
		Antennaria_pulcherrima
		Euchiton_involucratus
		Logfia_minima
		Bombycilaena_discolor
		Filago_pyramidata
		Gnaphalium_supinum
		Leontopodium_microphyllum
		Leontopodium_nivale
		Leontopodium_monocephalum
		Leontopodium_ochroleucum
		Leontopodium_leontopodinum
		Pseudognaphalium_affine
		Plecostachys_serpyllifolia
		Syncarpha_mucronata
		Pterygopappus_lawrencii
		Helichrysum_petiolare
		Metalasia_densa
		Helichrysum_pallasii
		Helichrysum_plicatum
		Pseudognaphalium_californicum
		Helichrysum_litorale
		Helichrysum_zwartbergense
		Syncarpha_ferruginea
		Anemocarpa_podolepidium
		Leucochrysum_molle
		Leucochrysum_stipitatum
		Anaphalis_triplinervis
		Anaphalis_margaritacea
		Helichrysum_foetidum
		Helichrysum_italicum
		Petalacte_coronata
		Anaxeton_arborescens
		Siloxerus_pygmaeus
		Podolepis_kendallii
		Dithyrostegia_amplexicaulis
		Podotheca_gnaphalioides
		Raoulia_glabra
		Raoulia_tenuicaulis
		Raoulia_eximia
		Raoulia_australis
		Raoulia_buchananii
		Helichrysum_filicaule
		Raoulia_grandiflora
		Helichrysum_lanceolatum
		Anaphalioides_bellidioides
		Anaphalioides_trinervis
		Leucogenes_tarahaoa
		Leucogenes_grandiceps
		Leucogenes_leontopodium
		Leucogenes_neglecta
		Waitzia_acuminata
		Waitzia_suaveolens
		Hyalosperma_cotula
		Hyalosperma_demissum
		Millotia_major
		Millotia_tenuifolia
		Leptorhynchos_squamatus
		Triptilodiscus_pygmaeus
		Asteridea_nivea
		Asteridea_athrixioides
		Asteridea_asteroides
		Pterochaeta_paniculata
		Podolepis_tepperi
		Podolepis_jaceoides
		Podolepis_lessonii
		Podolepis_microcephala
		Podolepis_davisiana
		Podolepis_muelleri
		Podolepis_canescens
		Podolepis_gracilis
		Podolepis_hieracioides
		Podolepis_longipedata
		Podolepis_monticola
		Podolepis_robusta
		Podolepis_neglecta
		Podolepis_rugata
		Podolepis_arachnoidea
		Rutidosis_leptorrhynchoides
		Chrysocephalum_apiculatum
		Chrysocephalum_semipapposum
		Xerochrysum_viscosum
		Raoulia_subsericea
		Xerochrysum_bracteatum
		Rhodanthe_maryonii
		Chthonocephalus_pseudevax
		Pycnosorus_globosus
		Rhodanthe_manglesii
		Argyroglottis_turbinata
		Myriocephalus_occidentalis
		Angianthus_micropodioides
		Angianthus_preissianus
		Syncarpha_vestita
		Feldstonia_nitens
		Myriocephalus_guerinae
		Myriocephalus_oldfieldii
		Pleuropappus_phyllocalymmeus
		Pogonolepis_stricta
		Decazesia_hecatocephala
		Ixodia_achillaeoides
		Bellida_graminea
		Argentipallium_obtusifolium
		Helichrysum_leucopsideum
		Ozothamnus_diosmifolius
		Odixia_angusta
		Apalochlamys_spectabilis
		Leiocarpa_tomentosa
		Calomeria_amaranthoides
		Pithocarpa_pulchella
		Taplinia_saxatilis
		Craspedia_glauca
		Craspedia_variabilis
		Fitzwillia_axilliflora
		Cephalipterum_drummondii
		Quinetia_urvillei
		Gilberta_tenuifolia
		Leptorhynchos_scaber
		Ammobium_alatum
		Polycalymma_stuartii
		Gnephosis_arachnoidea
		Lemooria_burkittii
		Leucophyta_brownii
		Gilruthia_osbornii
		Cephalosorus_carpesioides
		Trichanthodium_exilis
		Sondottia_glabrata
		Quinqueremulus_linearis
		Trichanthodium_skirrophorum
		Blennospora_drummondii
		Actinobole_uliginosum
		Calocephalus_knappii
		Calocephalus_multiflorus
		Hyalochlamys_globifera
		Gnephosis_intonsa
		Parantennaria_uniceps
		Argyrotegium_mackayi
		Ewartia_catipes
		Haptotrichion_colwillii
		Ozothamnus_vagans
		Acanthocladium_dockeri
		Ozothamnus_whitei
		Ozothamnus_bidwillii
		Cassinia_scabrida
		Schoenia_filifolia
		Schoenia_cassiniana
		Lawrencella_rosea
		Millotia_myosotidifolia
		Stuartina_muelleri
		Helichrysum_dasyanthum
		Leontopodium_jacotianum
		Gnaphalium_sylvaticum
		Amphiglossa_tomentosa
		Doronicum_kamaonense
		Calendula_arvensis
		Calendula_suffruticosa
		Calendula_officinalis
		Chrysanthemoides_monilifera
		Osteospermum_asperulum
		Osteospermum_ecklonis
		Osteospermum_jucundum
		Dimorphotheca_pluvialis
		Dimorphotheca_sinuata
		Garuleum_bipinnatum
		Printzia_polifolia
		Bellis_azorica
		Bellis_perennis
		Olearia_canescens
		Olearia_quercifolia
		Olearia_ramulosa
		Olearia_gravis
		Olearia_montana
		Olearia_stenophylla
		Olearia_heterocarpa
		Olearia_brevipedunculata
		Olearia_stellulata
		Baccharis_pedunculata
		Olearia_nernstii
		Grangea_maderaspatana
		Myriactis_nepalensis
		Erigeron_karvinskianus
		Pteronia_divaricata
		Felicia_bergeriana
		Felicia_heterophylla
		Baccharis_neglecta
		Conyza_scabrida
		Erigeron_ochroleucus
		Symphyotrichum_boreale
		Erigeron_humilis
		Erigeron_acris
		Erigeron_purpuratus
		Erigeron_caespitosus
		Erigeron_hyperboreus
		Erigeron_porsildii
		Erigeron_uniflorus
		Erigeron_compositus
		Erigeron_tenuis
		Erigeron_annuus
		Erigeron_strigosus
		Conyza_sumatrensis
		Erigeron_glabellus
		Erigeron_philadelphicus
		Erigeron_breviscapus
		Erigeron_multiradiatus
		Aster_rugulosus
		Aster_sekimotoi
		Aster_alpinus
		Aster_ageratoides
		Aster_tataricus
		Eurybia_sibirica
		Grindelia_squarrosa
		Symphyotrichum_falcatum
		Mairia_hirsuta
		Polyarrhena_reflexa
		Symphyotrichum_pygmaeum
		Symphyotrichum_ericoides
		Xanthisma_spinulosum
		Gutierrezia_sarothrae
		Euthamia_graminifolia
		Pyrrocoma_lanceolata
		Nannoglottis_hookeri
		Symphyotrichum_pilosum
		Heterotheca_villosa
		Symphyotrichum_cordifolium
		Symphyotrichum_laeve
		Eurybia_divaricata
		Symphyotrichum_ciliolatum
		Symphyotrichum_puniceum
		Symphyotrichum_urophyllum
		Symphyotrichum_lanceolatum
		Symphyotrichum_lateriflorum
		Solidago_sempervirens
		Solidago_gigantea
		Solidago_simplex
		Solidago_missouriensis
		Solidago_juncea
		Solidago_nemoralis
		Aster_amellus
		Solidago_rigida
		Solidago_canadensis
		Solidago_caesia
		Solidago_multiradiata
		Solidago_rugosa
		Solidago_virgaurea
		Solidago_squarrosa
		Solidago_uliginosa
		Solidago_flexicaulis
		Olearia_lirata
		Olearia_phlogopappa
		Olearia_lasiophylla
		Olearia_astroloba
		Olearia_viscidula
		Olearia_asterotricha
		Egletes_viscosa
		Brachyscome_glandulosa
		Brachyscome_perpusilla
		Brachyscome_ciliocarpa
		Brachyscome_halophila
		Brachyscome_pusilla
		Brachyscome_cheilocarpa
		Brachyscome_iberidifolia
		Calotis_hispidula
		Calotis_squamigera
		Olearia_elliptica
		Calotis_dentex
		Calotis_xanthosioidea
		Calotis_cuneifolia
		Brachyscome_goniocarpa
		Brachyscome_gracilis
		Brachyscome_diversifolia
		Brachyscome_muelleri
		Calotis_plumulifera
		Calotis_porphyroglossa
		Calotis_cymbacantha
		Calotis_scabiosifolia
		Calotis_erinacea
		Calotis_lappulacea
		Calotis_latiuscula
		Calotis_scapigera
		Brachyscome_stolonifera
		Brachyscome_stuartii
		Brachyscome_tetrapterocarpa
		Brachyscome_procumbens
		Brachyscome_basaltica
		Brachyscome_curvicarpa
		Brachyscome_papillosa
		Brachyscome_dentata
		Brachyscome_chrysoglossa
		Brachyscome_microcarpa
		Brachyscome_novaWITHDASHanglica
		Brachyscome_obovata
		Brachyscome_aculeata
		Brachyscome_multifida
		Brachyscome_melanocarpa
		Calotis_inermis
		Calotis_cuneata
		Erodiophyllum_elderi
		Vittadinia_sulcata
		Solenogyne_dominii
		Callistephus_chinensis
		Lagenophora_stipitata
		Dichrocephala_benthamii
		Brachyscome_eriogona
		Brachyscome_smithwhitei
		Brachyscome_readeri
		Brachyscome_muelleroides
		Brachyscome_scapigera
		Brachyscome_dissectifolia
		Brachyscome_nodosa
		Brachyscome_tenuiscapa
		Brachyscome_decipiens
		Chondropyxis_halophila
		Isoetopsis_graminifolia
		Minuria_leptophylla
		Olearia_tomentosa
		Brachyscome_dichromosomatica
		Brachyscome_lineariloba
		Brachyscome_breviscapis
		Olearia_pimeleoides
		Galatella_linosyris
		Brachyscome_exilis
		Brachyscome_ciliaris
		Brachyscome_tatei
		Brachyscome_rigidula
		Olearia_covenyi
		Olearia_erubescens
		Onopordum_nervosum
		Onopordum_tauricum
		Abrotanella_linearifolia
		Caesulia_axillaris
		Blumeopsis_flava
		Cyathocline_purpurea
		Duhaldea_cappa
		Blumea_balsamifera
		Pentanema_vestitum
		Inula_hirta
		Inula_conyzae
		Inula_britannica
		Inula_japonica
		Carpesium_nepalense
		Inula_sericea
		Inula_helenium
		Inula_salicina
		Pallenis_maritima
		Asteriscus_aquaticus
		Asteriscus_sericeus
		Asteriscus_graveolens
		Asteriscus_odorus
		Dittrichia_viscosa
		Pulicaria_dysenterica
		Sphaeranthus_indicus
		Pluchea_carolinensis
		Pluchea_sericea
		Pluchea_dioscoridis
		Streptoglossa_cylindriceps
		Epaltes_australis
		Pluchea_dentex
		Pegolettia_oxyodonta
		Centipeda_minima
		Athroisma_gracile
		Blepharispermum_zanguebaricum
		Chaetymenia_peduncularis
		Spilanthes_iabadicensis
		Acmella_radicans
		Loxothysanus_sinuatus
		Calea_jamaicensis
		Calea_megacephala
		Cosmos_caudatus
		Cosmos_sulphureus
		Cosmos_bipinnatus
		Bidens_laevis
		Bidens_subalternans
		Bidens_cronquistii
		Bidens_hintonii
		Bidens_cynapiifolia
		Cosmos_crithmifolius
		Bidens_prestinaria
		Bidens_schimperi
		Coreocarpus_congregatus
		Bidens_pilosa
		Thelesperma_megapotamicum
		Dicranocarpus_parviflorus
		Dahlia_tenuicaulis
		Dahlia_pinnata
		Dahlia_coccinea
		Coreopsis_gigantea
		Fitchia_speciosa
		Oparanthus_teikiteetinii
		Coreopsis_cyclocarpa
		Narvalina_domingensis
		Coreopsis_notha
		Coreopsis_pervelutina
		Coreopsis_senaria
		Coreopsis_connata
		Coreopsis_petrophiloides
		Coreopsis_rhyacophila
		Coreocarpus_parthenioides
		Coreocarpus_arizonicus
		Coreocarpus_sonoranus
		Selleophytum_buchii
		Coreopsis_integrifolia
		Coreopsis_rosea
		Coreopsis_gladiata
		Coreopsis_grandiflora
		Coreopsis_lanceolata
		Coreopsis_leavenworthii
		Coreopsis_paludosa
		Coreopsis_wrightii
		Coreopsis_tinctoria
		Coreopsis_auriculata
		Coreopsis_pubescens
		Coreopsis_intermedia
		Coreopsis_basalis
		Coreopsis_nuecensis
		Bidens_frondosa
		Bidens_polylepis
		Bidens_cernua
		Bidens_trichosperma
		Bidens_tripartita
		Coreopsis_pulchra
		Coreopsis_verticillata
		Coreopsis_tripteris
		Coreopsis_latifolia
		Coreopsis_delphiniifolia
		Coreopsis_palmata
		Heterosperma_pinnatum
		Bahia_absinthifolia
		Melampodium_gracile
		Melampodium_microcephalum
		Melampodium_paniculatum
		Melampodium_perfoliatum
		Melampodium_dicoelocarpum
		Melampodium_divaricatum
		Melampodium_sinaloense
		Melampodium_costaricense
		Melampodium_northingtonii
		Melampodium_tepicense
		Melampodium_longifolium
		Melampodium_mimulifolium
		Melampodium_aureum
		Melampodium_montanum
		Melampodium_bibracteatum
		Melampodium_repens
		Melampodium_glabrum
		Melampodium_longipilum
		Melampodium_rosei
		Melampodium_tenellum
		Melampodium_sinuatum
		Melampodium_moctezumum
		Melampodium_cupulatum
		Melampodium_appendiculatum
		Melampodium_diffusum
		Melampodium_pringlei
		Melampodium_longicorne
		Melampodium_sericeum
		Melampodium_strigosum
		Melampodium_pilosum
		Melampodium_longipes
		Melampodium_americanum
		Melampodium_mayfieldii
		Melampodium_glabribracteatum
		Melampodium_nayaritense
		Melampodium_linearilobum
		Melampodium_argophyllum
		Melampodium_cinereum
		Melampodium_leucanthum
		Melampodium_nutans
		Acanthospermum_hispidum
		Acanthospermum_australe
		Lecocarpus_lecocarpoides
		Lecocarpus_pinnatifidus
		Greenmaniella_resinosa
		Tridax_procumbens
		Cymophora_venezuelensis
		Comaclinium_montanum
		Pseudoclappia_arenaria
		Tagetes_microglossa
		Tagetes_erecta
		Amauriopsis_dissecta
		Palafoxia_arida
		Florestina_pedata
		Hymenopappus_filifolius
		Ageratina_adenophora
		Trigonospermum_melampodioides
		Sigesbeckia_blakei
		Milleria_quinqueflora
		Guizotia_zavattarii
		Guizotia_scabra
		Guizotia_arborescens
		Guizotia_villosa
		Sigesbeckia_orientalis
		Ichthyothere_terminalis
		Coespeletia_timotensis
		Smallanthus_maculatus
		Smallanthus_microcephalus
		Rumfordia_penninervis
		Desmanthodium_fruticosum
		Alloispermum_scabrifolium
		Galinsoga_parviflora
		Galinsoga_quadriradiata
		Alepidocline_annua
		Oteiza_scandens
		Aphanactis_jamesoniana
		Flaveria_linearis
		Chamaechaenactis_scaposa
		Flaveria_cronquistii
		Flaveria_floridana
		Varilla_mexicana
		Coulterella_capitata
		Dimeresia_howellii
		Chaenactis_douglasii
		Chaenactis_santolinoides
		Dyscritothamnus_mirandae
		Polymnia_canadensis
		Psathyrotes_annua
		Tetraneuris_acaulis
		Hymenoxys_lemmonii
		Psilostrophe_gnaphalodes
		Helenium_autumnale
		Helenium_bigelovii
		Gaillardia_pulchella
		Gaillardia_aristata
		Marshallia_caespitosa
		Peucephyllum_schottii
		Flaveria_chlorifolia
		Flaveria_palmeri
		Madia_sativa
		Layia_heterotricha
		Lagophylla_ramosissima
		Raillardella_argentea
		Arnica_mollis
		Arnica_angustifolia
		Arnica_griscomii
		Arnica_dealbata
		Monolopia_gracilens
		Monolopia_congdonii
		Amblyopappus_pusillus
		Eatonella_nivea
		Hulsea_algida
		Eriophyllum_congdonii
		Eriophyllum_staechadifolium
		Constancea_nevinii
		Rudbeckia_laciniata
		Rudbeckia_hirta
		Rudbeckia_triloba
		Ratibida_columnifera
		Squamopappus_skutchii
		Podachaenium_eminens
		Verbesina_jacksonii
		Verbesina_gigantea
		Verbesina_pallens
		Rojasianthe_superba
		Encelia_californica
		Baccharis_halimifolia
		Iva_annua
		Iva_frutescens
		Spilanthes_urens
		Zinnia_violacea
		Sclerocarpus_africanus
		Tithonia_diversifolia
		Zinnia_juniperifolia
		Echinacea_purpurea
		Acmella_oppositifolia
		Neurolaena_lobata
		Philactis_zinnioides
		Trichocoryne_connata
		Xanthium_strumarium
		Xanthium_spinosum
		Dugesia_mexicana
		Zaluzania_megacephala
		Parthenium_hysterophorus
		Chromolepis_heterophylla
		Bahiopsis_tomentosa
		Scalesia_aspera
		Scalesia_helleri
		Scalesia_pedunculata
		Scalesia_stewartii
		Simsia_santarosensis
		Tithonia_rotundifolia
		Helianthus_tuberosus
		Helianthus_agrestis
		Helianthus_pauciflorus
		Helianthus_simulans
		Helianthus_verticillatus
		Helianthus_porteri
		Helianthus_nuttallii
		Helianthus_mollis
		Helianthus_annuus
		Phoebanthus_tenuifolius
		Helianthus_heterophyllus
		Phoebanthus_grandiflorus
		Ambrosia_artemisiifolia
		Ambrosia_trifida
		Borrichia_frutescens
		Engelmannia_peristenia
		Silphium_integrifolium
		Silphium_perfoliatum
		Silphium_laciniatum
		Chrysogonum_virginianum
		Perityle_emoryi
		Eupatorium_hyssopifolium
		Eutrochium_purpureum
		Eupatorium_perfoliatum
		Eupatorium_rotundifolium
		Eupatorium_serotinum
		Eupatorium_cannabinum
		Eupatorium_lindleyanum
		Eupatorium_fortunei
		Eupatorium_capillifolium
		Eutrochium_maculatum
		Liatris_cylindracea
		Liatris_oligocephala
		Liatris_microcephala
		Liatris_spicata
		Carphephorus_tomentosus
		Garberia_heterophylla
		Carphephorus_bellidifolius
		Trilisa_odoratissima
		Trilisa_paniculata
		Carphephorus_pseudoliatris
		Hartwrightia_floridana
		Litrisa_carnosa
		Carphephorus_corymbosus
		Adenostemma_lavenia
		Heterocondylus_vitalbae
		Tamaulipa_azurea
		Chromolaena_haenkeana
		Koanophyllon_ayapanoides
		Critonia_morifolia
		Koanophyllon_albicaule
		Ageratum_houstonianum
		Ageratum_conyzoides
		Conoclinium_coelestinum
		Fleischmannia_incarnata
		Fleischmannia_pycnocephala
		Critonia_sexangularis
		Paneroa_stachyofolia
		Isocarpha_oppositifolia
		Ayapana_amygdalina
		Neomirandea_angularis
		Ageratina_altissima
		Mikania_glomerata
		Mikania_laevigata
		Mikania_hookeriana
		Mikania_cordifolia
		Mikania_guaco
		Cronquistia_pringlei
		Hofmeisteria_fasciculata
		Stevia_rebaudiana
		Stevia_clausseni
		Stevia_organensis
		Stevia_selloi
		Stevia_tenuis
		Stevia_leptophylla
		Stevia_commixta
		Stevia_alternifolia
		Stevia_seleriana
		Stevia_nelsonii
		Stevia_ophryophylla
		Stevia_microchaeta
		Stevia_revoluta
		Stevia_mascotensis
		Stevia_berlandieri
		Stevia_anadenotricha
		Stevia_myriadenia
		Stevia_lemmonii
		Stevia_subpubescens
		Stevia_scabrella
		Stevia_viscida
		Stevia_serrata
		Stevia_dictyophylla
		Stevia_cinerascens
		Stevia_seemannii
		Stevia_reticulata
		Stevia_filodecaballoana
		Stevia_velutinella
		Stevia_origanoides
		Stevia_micrantha
		Stevia_mexicana
		Stevia_monardifolia
		Stevia_latifolia
		Stevia_perfoliata
		Stevia_occidentalis
		Stevia_connata
		Stevia_hypomalaca
		Stevia_ecatepecana
		Stevia_aschenborniana
		Stevia_trifida
		Stevia_seemannioides
		Stevia_lehmannii
		Stevia_ephemera
		Stevia_mitopoda
		Stevia_deltoidea
		Stevia_lita
		Stevia_alatipes
		Stevia_tephrophylla
		Carphochaete_grahamii
		Revealia_macrocephala
		Venegasia_carpesioides
		Galeana_pratensis
		Villanova_achilleoides
		Pericome_caudata
		Perityle_lindheimeri
		Eutetras_palmeri
		Flaveria_anomala
		Jaumea_carnosa
		Flaveria_sonorensis
		Flaveria_ramosissima
		Flaveria_kochiana
		Flaveria_bidentis
		Flaveria_vaginata
		Flaveria_trinervia
		Jefea_pringlei
		Delilia_biflora
		Wedelia_montana
		Lasianthaea_fruticosa
		Synedrella_nodiflora
		Lasianthaea_macrocephala
		Blainvillea_acmella
		Calyptocarpus_vialis
		Damnxanthodium_calvum
		Oblivia_mikanioides
		Otopappus_epaleaceus
		Dimerostemma_annuum
		Angelphytum_bahiense
		Angelphytum_matogrossense
		Dimerostemma_brasilianum
		Dimerostemma_vestitum
		Wamalchitamia_aurantiaca
		Perymeniopsis_ovalifolia
		Rensonia_salvadorica
		Sphagneticola_trilobata
		Tilesia_baccata
		Lundellianthus_jaliscensis
		Zexmenia_serrata
		Zexmenia_virgulta
		Elaphandra_paucipunctata
		Oyedaea_verbesinoides
		Steiractinia_sodiroi
		Riencourtia_oblongifolia
		Perymenium_macrocephalum
		Melanthera_nivea
		Perymenium_grande
		Clibadium_erosum
		Clibadium_leiocarpum
		Baltimora_recta
		Eclipta_prostrata
		Montanoa_revealii
		Montanoa_tomentosa
		Kingianthus_paradoxus
		Monactis_pallatangensis
		Flaveria_angustifolia
		Podanthus_mitiqui
		Flaveria_pringlei
		Thymophylla_tenuiloba
		Guardiola_tulocarpus
		Enydra_sessilis
		Oxypappus_scaber
		Nicolletia_edwardsii
		Chrysactinia_mexicana
		Porophyllum_amplexicaule
		Porophyllum_scoparium
		Porophyllum_filiforme
		Porophyllum_greggii
		Porophyllum_gracile
		Porophyllum_maritimum
		Porophyllum_pausodynum
		Porophyllum_linaria
		Porophyllum_viridiflorum
		Porophyllum_lindenii
		Porophyllum_calcicola
		Porophyllum_coloratum
		Porophyllum_leiocarpum
		Porophyllum_ruderale
		Porophyllum_punctatum
		Porophyllum_linifolium
		Porophyllum_angustissimum
		Porophyllum_lanceolatum
		Pectis_linifolia
		Pectis_vandevenderi
		Pectis_stenophylla
		Pectis_longipes
		Pectis_barberi
		Pectis_sinaloensis
		Pectis_filipes
		Pectis_imberbis
		Pectis_berlandieri
		Pectis_canescens
		Pectis_cubensis
		Pectis_cylindrica
		Pectis_linearifolia
		Pectis_oligocephala
		Pectis_saturejoides
		Pectis_exserta
		Pectis_repens
		Pectis_sessiliflora
		Pectis_latisquama
		Pectis_leavenworthii
		Pectis_haenkeana
		Pectis_humifusa
		Pectis_holochaeta
		Pectis_liebmannii
		Pectis_luckoviae
		Pectis_exilis
		Pectis_elongata
		Pectis_multiflosculosa
		Pectis_glaucescens
		Pectis_diffusa
		Pectis_amplifolia
		Pectis_depressa
		Pectis_propetes
		Pectis_pusilla
		Pectis_tenuicaulis
		Pectis_linearis
		Pectis_pringlei
		Pectis_decemcarinata
		Pectis_tenuifolia
		Pectis_multiceps
		Pectis_leonis
		Pectis_uniaristata
		Pectis_bonplandiana
		Pectis_graveolens
		Pectis_ciliaris
		Pectis_brevipedunculata
		Pectis_purpurea
		Pectis_stella
		Pectis_odorata
		Pectis_multiseta
		Pectis_coulteri
		Pectis_prostrata
		Pectis_incisifolia
		Pectis_angustifolia
		Pectis_vollmeri
		Pectis_papposa
		Jaegeria_hirta
		Tridax_balbisioides
		Bebbia_juncea
		Tetragonotheca_repanda
		Stephanomeria_diegensis
		Uropappus_lindleyi
		Capelio_caledonica
		Capelio_tabularis
		Filago_hurdwarica
		Bedfordia_arborescens
		Bedfordia_salicina
		Petasites_hybridus
		Dendrosenecio_kilimanjari
		Haastia_pulvinaris
		Tephroseris_integrifolia
		Faujasia_squamosa
		Brachyglottis_repanda
		Roldana_petasitis
		Homogyne_alpina
		Petasites_tricholobus
		Tussilago_farfara
		Petasites_japonicus
		Blennosperma_nanum
		Luina_hypoleuca
		Steirodiscus_capillaceus
		Psacalium_paucicapitatum
		Sinosenecio_subcoriaceus
		Sinosenecio_subrosulatus
		Sinosenecio_sungpanensis
		Sinosenecio_guangxiensis
		Sinosenecio_oldhamianus
		Tephroseris_frigida
		Tephroseris_palustris
		Tephroseris_yukonensis
		Sinosenecio_euosmus
		Sinosenecio_latouchei
		Sinosenecio_jiuhuashanicus
		Sinosenecio_albonervius
		Sinosenecio_globiger
		Sinosenecio_denticulatus
		Sinosenecio_septilobus
		Sinosenecio_palmatisectus
		Ligularia_hodgsonii
		Ligularia_kanaitzensis
		Ligularia_hookeri
		Ligularia_cymbulifera
		Ligularia_tongolensis
		Ligularia_pleurocaulis
		Ligularia_subspicata
		Ligularia_dictyoneura
		Ligularia_lankongensis
		Ligularia_virgaurea
		Ligularia_vellerea
		Cremanthodium_oblongatum
		Ligularia_nelumbifolia
		Sinosenecio_ligularioides
		Sinosenecio_chienii
		Sinosenecio_sichuanicus
		Sinosenecio_homogyniphyllus
		Sinosenecio_yilingii
		Farfugium_japonicum
		Sinosenecio_eriopodus
		Sinosenecio_villifer
		Sinosenecio_dryas
		Sinosenecio_cyclaminifolius
		Dauresia_alliariifolia
		Emilia_coccinea
		Emilia_praetermissa
		Emilia_prenanthoidea
		Emilia_sonchifolia
		Emilia_fosbergii
		Pericallis_steetzii
		Pericallis_webbii
		Pericallis_papyracea
		Pericallis_lanata
		Pericallis_cruenta
		Pericallis_appendiculata
		Othonna_capensis
		Lamprocephalus_montanus
		Jacobaea_erucifolia
		Jacobaea_vulgaris
		Jacobaea_maritima
		Jacobaea_aquatica
		Erechtites_hieraciifolius
		Erechtites_valerianifolius
		Crassocephalum_crepidioides
		Arrhenechthites_mixta
		Delairea_odorata
		Senecio_graciliflorus
		Kleinia_neriifolia
		Gynura_bicolor
		Gynura_procumbens
		Senecio_lugens
		Senecio_eremophilus
		Senecio_burchellii
		Senecio_inaequidens
		Senecio_cambrensis
		Senecio_vulgaris
		Senecio_sylvaticus
		Senecio_polypodioides
		Packera_neomexicana
		Packera_sanguisorbae
		Packera_eurycephala
		Packera_anonyma
		Packera_cana
		Packera_paupercula
		Packera_hyperborealis
		Gymnodiscus_capillaris
		Othonna_coronopifolia
		Phaneroglossa_bolusii
		Lopholaena_coriifolia
		Lopholaena_disticha
		Euryops_speciosissimus
		Petasites_frigidus
		Ligularia_mortonii
		Petasites_fragrans
		Chersodoma_jodopappa
		Scolymus_hispanicus
		Scolymus_maculatus
		Cratystylis_conocephala
		Pyrrhopappus_grandiflorus
		Pilosella_peleteriana
		Achillea_maritima
		Catananche_caespitosa
		Hieracium_pellucidum
		Hieracium_leyianum
		Hieracium_eriophorum
		Hieracium_prenanthoides
		Hieracium_sparsum
		Hieracium_antarcticum
		Hieracium_racemosum
		Hieracium_umbellatum
		Hieracium_pseudopilosella
		Urospermum_picroides
		Urospermum_dalechampii
		Hieracium_levicaule
		Krigia_biflora
		Krigia_virginica
		Pyrrhopappus_carolinianus
		Tolpis_umbellata
		Tolpis_virgata
		Arnoseris_minima
		Tolpis_barbata
		Tolpis_azorica
		Tolpis_succulenta
		Tolpis_macrorhiza
		Tolpis_proustii
		Picris_pauciflora
		Prenanthes_purpurea
		Picris_hieracioides
		Hieracium_murorum
		Leontodon_filii
		Hedypnois_rhagadioloides
		Leontodon_rigens
		Leontodon_hispidus
		Leontodon_saxatilis
		Helminthotheca_echioides
		Hypochaeris_maculata
		Hypochaeris_chillensis
		Hypochaeris_glabra
		Hypochaeris_radicata
		Scorzoneroides_autumnalis
		Cichorium_intybus
		Melanoseris_beesiana
		Melanoseris_cyanea
		Melanoseris_likiangensis
		Melanoseris_taliensis
		Lactuca_watsoniana
		Lactuca_sativa
		Lactuca_serriola
		Lactuca_virosa
		Lactuca_viminea
		Lactuca_saligna
		Parasyncalathium_souliei
		Agoseris_glauca
		Lactuca_dolichophylla
		Lactuca_perennis
		Lygodesmia_juncea
		Lactuca_canadensis
		Paraprenanthes_sororia
		Notoseris_macilenta
		Notoseris_porphyrolepis
		Notoseris_triflora
		Notoseris_melanantha
		Paraprenanthes_diversifolia
		Launaea_secunda
		Lactuca_indica
		Lactuca_muralis
		Dubyaea_hispida
		Soroseris_pumila
		Aetheorhiza_bulbosa
		Crepis_paludosa
		Crepis_bocconi
		Crepis_jacquinii
		Cicerbita_thianschanica
		Crepis_pygmaea
		Crepis_mollis
		Crepis_tectorum
		Crepis_biennis
		Crepis_tingitana
		Crepis_rhaetica
		Crepis_chrysantha
		Crepis_hookeriana
		Crepis_zacintha
		Crepis_neglecta
		Crepis_vesicaria
		Crepis_hierosolymitana
		Crepis_capillaris
		Crepis_rubra
		Crepis_bungei
		Taraxacum_mongolicum
		Taraxacum_platypecidium
		Taraxacum_ekmanii
		Taraxacum_maderense
		Taraxacum_ceratophorum
		Taraxacum_phymatocarpum
		Taraxacum_hyparcticum
		Taraxacum_scopulorum
		Taraxacum_holmenianum
		Taraxacum_lacerum
		Taraxacum_carneocoloratum
		Dubyaea_atropurpurea
		Dubyaea_tsarongensis
		Dubyaea_emeiensis
		Syncalathium_disciforme
		Dubyaea_blinii
		Syncalathium_roseum
		Syncalathium_kawaguchii
		Soroseris_glomerata
		Soroseris_erysimoides
		Syncalathium_chrysocephalum
		Nabalus_tatarinowii
		Nabalus_altissimus
		Youngia_racemifera
		Faberia_thibetica
		Dubyaea_glaucescens
		Faberia_faberi
		Faberia_cavaleriei
		Faberia_nanchuanensis
		Faberia_sinensis
		Rhagadiolus_stellatus
		Lapsana_communis
		Crepis_frigida
		Crepis_sancta
		Crepis_pterothecoides
		Crepis_pulchra
		Ixeris_chinensis
		Ixeridium_beauverdianum
		Ixeridium_gracile
		Tolpis_farinulosa
		Chondrilla_juncea
		Youngia_heterophylla
		Youngia_japonica
		Youngia_paleacea
		Dendroseris_berteroana
		Sonchus_arvensis
		Sonchus_oleraceus
		Sventenia_bupleuroides
		Sonchus_congestus
		Sonchus_canariensis
		Sonchus_palmensis
		Sonchus_hierrensis
		Sonchus_wildpretii
		Sonchus_pinnatifidus
		Launaea_rarifolia
		Launaea_nudicaulis
		Launaea_sarmentosa
		Schischkinia_albispina
		Volutaria_crupinoides
		Reichardia_tingitana
		Reichardia_crystallina
		Reichardia_picroides
		Reichardia_intermedia
		Launaea_arborescens
		Launaea_cornuta
		Ixeris_stolonifera
		Crepis_alpestris
		Scorzonera_hispanica
		Scorzonera_troodea
		Andryala_integrifolia
		Scorzonera_austriaca
		Scorzonera_intricata
		Scorzonera_divaricata
		Koelpinia_linearis
		Koelpinia_turanica
		Scorzonera_cretica
		Scorzonera_humilis
		Scorzonera_mollis
		Pleiacanthus_spinosus
		Scorzonera_laciniata
		Scorzonera_villosa
		Tragopogon_porrifolius
		Tragopogon_floccosus
		Tragopogon_reticulatus
		Tragopogon_dubius
		Tragopogon_pratensis
		Hieracium_venosum
		Gymnanthemum_amygdalinum
		Hesperomannia_arbuscula
		Piptocarpha_axillaris
		Pseudelephantopus_spicatus
		Elephantopus_mollis
		Elephantopus_scaber
		Lepidaploa_salzmannii
		Lepidaploa_tortuosa
		Spiracantha_cornifolia
		Piptocarpha_poeppigiana
		Cyanthillium_cinereum
		Vernonia_titanophylla
		Vernonia_doniana
		Critoniopsis_sodiroi
		Vernonanthura_patens
		Vernonia_noveboracensis
		Vernonia_gigantea
		Eirmocephala_brachiata
		Centratherum_punctatum
		Eremanthus_erythropappus
		Lessingianthus_warmingianus
		Proteopsis_argentea
		Strobocalyx_arborea
		Erlangea_misera
		Polydora_poskeana
		Stokesia_laevis
		Lepidonia_jonesii
		Distephanus_divaricatus
		Distephanus_populifolius
		Pseudostifftia_kingii
		Moquinia_racemosa
		Paranephelius_asperifolius
		Pseudonoseris_szyszylowiczii
		Paranephelius_ovatus
		Pseudonoseris_discolor
		Liabum_bourgeaui
		Liabum_solidagineum
		Liabum_grandiflorum
		Liabum_kingii
		Liabum_poiteaui
		Oligactis_volubilis
		Liabum_wurdackii
		Liabum_umbellatum
		Liabum_barahonense
		Liabum_floribundum
		Liabum_asclepiadeum
		Liabum_subacaule
		Liabum_igniarium
		Liabum_selleanum
		Ferreyranthus_rugosus
		Ferreyranthus_verbascifolius
		Ferreyranthus_gentryi
		Cacosmia_hieronymi
		Cacosmia_harlingii
		Cacosmia_rugosa
		Microliabum_polymnioides
		Microliabum_mulgediifolium
		Stephanbeckia_plumosa
		Chionopappus_benthamii
		Sinclairia_caducifolia
		Sinclairia_ismaelis
		Sinclairia_liebmannii
		Sinclairia_similis
		Sinclairia_discolor
		Sinclairia_deamii
		Sinclairia_moorei
		Sinclairia_glabra
		Sinclairia_sublobata
		Sinclairia_polyantha
		Erato_polymnioides
		Erato_sodiroi
		Erato_costaricensis
		Philoglossa_purpureodisca
		Philoglossa_mimuloides
		Chrysactinium_acaule
		Chrysactinium_hieracioides
		Munnozia_wilburii
		Munnozia_maronii
		Munnozia_gigantea
		Munnozia_hastifolia
		Munnozia_lyrata
		Munnozia_sagasteguii
		Munnozia_campii
		Munnozia_senecionidis
		Munnozia_jussieui
		Munnozia_foliosa
		Cirsium_scariosum
		Cirsium_undulatum
		Eremothamnus_marlothianus
		Haplocarpha_nervosa
		Haplocarpha_rueppellii
		Arctotheca_calendula
		Arctotis_bellidifolia
		Arctotis_hirsuta
		Arctotis_fastuosa
		Haplocarpha_scaposa
		Gazania_rigens
		Berkheya_purpurea
		Berkheya_spinosissima
		Didelta_spinosa
		Didelta_carnosa
		Cynara_humilis
		Berkheya_rigida
		Catamixis_baccharoides
		Ptilostemon_hispanicus
		Ptilostemon_afer
		Ptilostemon_abylensis
		Atractylodes_koreana
		Atractylodes_lancea
		Atractylis_cancellata
		Atractylis_humilis
		Atractylis_arbuscula
		Atractylis_carduus
		Carlina_vulgaris
		Carlina_salicifolia
		Carlina_canariensis
		Carlina_texedae
		Carlina_falcata
		Carlina_lanata
		Olgaea_baldschuanica
		Ancathia_igniaria
		Alfredia_cernua
		Onopordum_algeriense
		Doronicum_pardalianches
		Onopordum_acanthium
		Dicoma_picta
		Tugarinovia_mongolica
		Lamyropsis_carpini
		Olgaea_pectinata
		Notobasis_syriaca
		Lamyropappus_schakaptaricus
		Cousinia_tenella
		Saussurea_leontodontoides
		Jurinea_cyanoides
		Dipterocome_pusilla
		Cousinia_purpurea
		Jurinea_carduiformis
		Arctium_lappa
		Arctium_minus
		Himalaiella_auriculata
		Centaurea_scabiosa
		Centaurea_alba
		Centaurea_jacea
		Centaurea_iberica
		Centaurea_nigra
		Centaurea_crocodylium
		Klasea_algida
		Centaurea_macrocephala
		Centaurea_brugueriana
		Centaurea_aegialophila
		Centaurea_carolipauana
		Centaurea_lagascana
		Centaurea_cristata
		Klasea_serratuloides
		Serratula_strangulata
		Klasea_coriacea
		Psephellus_gilanicus
		Psephellus_persicus
		Psephellus_pulcherrimus
		Zoegea_leptaurea
		Centaurodendron_palmiforme
		Plectocephalus_chilensis
		Plectocephalus_varians
		Stizolophus_coronopifolius
		Carthamus_rhiphaeus
		Centaurea_melitensis
		Centaurea_involucrata
		Myopordon_aucheri
		Carduncellus_duvauxii
		Carthamus_tinctorius
		Carthamus_turkestanicus
		Carthamus_oxyacanthus
		Serratula_coronata
		Stizolophus_balsamita
		Serratula_tinctoria
		Volutaria_bollei
		Volutaria_canariensis
		Callicephalus_nitens
		Tricholepis_furcata
		Goniocaulon_indicum
		Centaurothamnus_maximus
		Ochrocephala_imatongensis
		Rhaponticum_australe
		Rhaponticum_uniflorum
		Rhaponticum_acaule
		Rhaponticum_repens
		Himalaiella_deltoidea
		Hemisteptia_lyrata
		Cousinia_astracanica
		Saussurea_aster
		Saussurea_gnaphalodes
		Saussurea_ninae
		Saussurea_amabilis
		Saussurea_pulchella
		Saussurea_angustifolia
		Saussurea_nuda
		Himalaiella_nivea
		Saussurea_fauriei
		Saussurea_elegans
		Saussurea_maximowiczii
		Saussurea_alpina
		Saussurea_discolor
		Cousinia_caespitosa
		Saussurea_roylei
		Saussurea_involucrata
		Saussurea_glacialis
		Saussurea_subulata
		Cousinia_esfandiarii
		Saussurea_rockii
		Cousinia_minkwitziae
		Galactites_tomentosa
		Cousinia_coronata
		Cousinia_platylepis
		Jurinea_lanipes
		Cousinia_microcarpa
		Cousinia_polycephala
		Jurinea_dolomiaea
		Jurinea_albicaulis
		Adenocaulon_himalaicum
		Cynara_cornigera
		Eremothamnus_marlothian
		Cirsium_japonicum
		Cirsium_dissectum
		Cirsium_nipponicum
		Carlina_acaulis
		Cirsium_heterophyllum
		Cirsium_vulgare
		Cirsium_acaule
		Cirsium_helenioides
		Cirsium_tuberosum
		Cirsium_echinus
		Carduus_crispus
		Carduus_nutans
		Leibnitzia_nepalensis
		Carduus_defloratus
		Carduus_carlinoides
		Carduus_edelbergii
		Tyrimnus_leucographus
		Carduus_tenuiflorus
		Cirsium_texanum
		Cirsium_palustre
		Cirsium_arvense
		Craspedia_incana
		Ewartia_sinclairii
		Disparago_anomala
		Cirsium_eriophorum
		Cirsium_mexicanum
		Cirsium_subniveum
		Cirsium_discolor
		Cirsium_tracyi
		Jurinea_humilis
		Silybum_marianum
		Cheirolophus_mauritanicus
		Carduus_keniensis
		Carduus_nyassanus
		Dolomiaea_souliei
		Cousinia_arachnoidea
		Syreitschikovia_spinulosa
		Picnomon_acarna
		Alfredia_nivea
		Amphoricarpos_exsul
		Chardinia_orientalis
		Xeranthemum_longepapposum
		Xeranthemum_annuum
		Xeranthemum_inapertum
		Amphoricarpos_autariatus
		Centaurea_behen
		Echinops_tschimganicus
		Echinops_ritro
		Centaurea_benedicta
		Echinops_exaltatus
		Echinops_niveus
		Echinops_angustilobus
		Echinops_hoehnelii
		Staehelina_dubia
		Mantisalca_salmantica
		Cheirolophus_teydis
		Onoseris_hastata
		Onoseris_ilicifolia
		Onoseris_onoseroides
		Urmenetea_atacamensis
		Onoseris_hyssopifolia
		Lycoseris_crocata
		Brachylaena_discolor
		Brachylaena_transvaalensis
		Tarchonanthus_trilobus
		Cardopatium_corymbosum
		Trixis_inula
		Brachylaena_huillensis
		Brachylaena_neriifolia
		Brachylaena_elliptica
		Oldenburgia_intermedia
		Pasaccardoa_grantii
		Dicoma_capensis
		Macledium_spinosum
		Pachystegia_insignis
		Pleurophyllum_criniferum
		Celmisia_bellidioides
		Ozothamnus_vauvilliersii
		Macledium_zeyheri
		Cousiniopsis_atractyloides
		Cyclolepis_genistoides
		Brachylaena_ilicifolia
		Tarchonanthus_camphoratus
		Corymbium_enerve
		Corymbium_glabrum
		Agoseris_retrorsa
		Gymnarrhena_micrantha
		Xanthopappus_subacaulis
		Hoplophyllum_spinosum
		Gorteria_diffusa
		Heterolepis_aliena
		Gundelia_tournefortii
		Warionia_saharae
		Ainsliaea_macrocephala
		Ainsliaea_apiculata
		Ainsliaea_acerifolia
		Myripnois_dioica
		Pertya_scandens
		Hecastocleis_shockleyi
		Cnicothamnus_lorentzii
		Richterago_amplexifolia
		Richterago_angustifolia
		Gochnatia_parvifolia
		Gochnatia_hypoleuca
		Gochnatia_hiriartiana
		Dinoseris_salicifolia
		Hyaloseris_rubicunda
		Duidaea_pinifolia
		Gongylolepis_benthamiana
		Stifftia_chrysantha
		Wunderlichia_mirabilis
		Hyalis_argentea
		Ianthopappus_corymbosus
		Nouelia_insignis
		Leucomeris_spectabilis
		Stomatochaeta_condensata
		Stenopadus_talaumifolius
		Chimantaea_humilis
		Pachylaena_atriplicifolia
		Chaetanthera_pentacaenoides
		Chaptalia_nutans
		Gerbera_serrata
		Gerbera_jamesonii
		Gerbera_piloselloides
		Leibnitzia_anandria
		Trichocline_boecheri
		Brachyclados_caespitosus
		Adenocaulon_bicolor
		Adenocaulon_chilense
		Mutisia_sinuata
		Mutisia_decurrens
		Mutisia_kurtzii
		Lophopappus_cuneatus
		Proustia_cuneifolia
		Acourtia_turbinata
		Perezia_purpurata
		Perezia_pedicularidifolia
		Perezia_carthamoides
		Nassauvia_pyramidalis
		Nassauvia_pygmaea
		Nassauvia_gaudichaudii
		Nassauvia_looseri
		Jungia_polita
		Dolichlasium_lagascae
		Oxyphyllum_ulicinum
		Leucheria_thermarum
		Gypothamnium_pinifolium
		Aphyllocladus_spartioides
		Plazia_daphnoides
		Oldenburgia_grandis
		Doniophyton_weddellii
		Dasyphyllum_leptacanthum
		Doniophyton_anomalum
		Chuquiraga_aurea
		Chuquiraga_oppositifolia
		Chuquiraga_morenonis
		Chuquiraga_avellanedae
		Chuquiraga_jussieui
		Chuquiraga_spinosa
		Chuquiraga_oblongifolia
		Chuquiraga_ruscifolia
		Chuquiraga_ulicina
		Chuquiraga_weberbaueri
		Dasyphyllum_argenteum
		Dasyphyllum_diacanthoides
		Dasyphyllum_excelsum
		Fulcaldea_laurifolia
		Arnaldoa_argentea
		Arnaldoa_weberbaueri
		Schlechtendalia_luzulifolia
		Barnadesia_dombeyana
		Barnadesia_lehmannii
		Barnadesia_jelskii
		Barnadesia_odorata
		Barnadesia_arborea
		Barnadesia_spinosa
		Barnadesia_caryophylla
		Huarpea_andina
		Dasyphyllum_spinescens
		Dasyphyllum_brasiliense
		Dasyphyllum_popayanense
		Dasyphyllum_tomentosum
		Dasyphyllum_reticulatum
		Dasyphyllum_weberbaueri
		Dasyphyllum_brevispinum
		Argyranthemum_adauctum
		Argyranthemum_foeniculaceum
		Argyranthemum_haemotomma
		Asteriscus_intermedius
		Gonospermum_ferulaceum
		Argyranthemum_gracile
		Boopis_anthemoides
		Boopis_graminea
		Calycera_crassifolia
		Acicarpha_tribuloides
		Moschopsis_rosulata
		Moschopsis_rosula
		Brunonia_austral
		Scaevola_virgata
		Scaevola_tomentosa
		Scaevola_porocarya
		Scaevola_thesioides
		Scaevola_beckii
		Scaevola_balansae
		Scaevola_calendulacea
		Scaevola_ovalifolia
		Scaevola_parvibarbata
		Scaevola_nitida
		Scaevola_globosa
		Scaevola_microphylla
		Scaevola_subcapitata
		Scaevola_tahitensis
		Scaevola_floribunda
		Scaevola_nubigena
		Scaevola_lanceolata
		Scaevola_montana
		Scaevola_bursariifolia
		Scaevola_glabra
		Scaevola_taccada
		Scaevola_gaudichaudii
		Scaevola_socotraensis
		Scaevola_chanii
		Scaevola_plumieri
		Scaevola_hobdyi
		Scaevola_gaudichaudiana
		Scaevola_kilaueae
		Scaevola_mollis
		Scaevola_coriacea
		Scaevola_micrantha
		Scaevola_procera
		Scaevola_chamissoniana
		Scaevola_wrightii
		Scaevola_repens
		Scaevola_humifusa
		Scaevola_canescens
		Scaevola_cylindrica
		Scaevola_revoluta
		Scaevola_albida
		Scaevola_anchusifolia
		Selliera_radica
		Selliera_radicans
		Goodenia_laevis
		Goodenia_calcarata
		Goodenia_grandiflora
		Goodenia_chambersii
		Scaevola_collaris
		Goodenia_ovata
		Goodenia_varia
		Goodenia_disperma
		Goodenia_fordiana
		Goodenia_glabra
		Goodenia_goodeniacea
		Goodenia_centralis
		Goodenia_mueckeana
		Goodenia_convexa
		Goodenia_tripartita
		Goodenia_affinis
		Goodenia_robusta
		Coopernookia_barbata
		Coopernookia_chisholmii
		Coopernookia_polygalacea
		Coopernookia_strophiolata
		Velleia_connata
		Velleia_hispida
		Velleia_rosea
		Velleia_arguta
		Velleia_paradoxa
		Velleia_cycnopotamica
		Coopernookia_strophiola
		Goodenia_glomerata
		Goodenia_eatoniana
		Goodenia_pterigosperma
		Goodenia_decursiva
		Goodenia_scapigera
		Goodenia_drummondii
		Goodenia_fasciculata
		Pentaptilon_careyi
		Verreauxia_villosa
		Verreauxia_reinwardtii
		Goodenia_eremophila
		Goodenia_decurrens
		Goodenia_bellidifolia
		Goodenia_dimorpha
		Goodenia_coerulea
		Velleia_montana
		Velleia_spathulata
		Goodenia_gibbosa
		Goodenia_macroplectra
		Goodenia_faucium
		Goodenia_muelleriana
		Goodenia_prostrata
		Goodenia_cycloptera
		Goodenia_campestris
		Goodenia_coronopifolia
		Goodenia_cirrifica
		Goodenia_microptera
		Goodenia_nuda
		Goodenia_cusackiana
		Goodenia_mimuloides
		Goodenia_pusilliflora
		Goodenia_lobata
		Goodenia_berardiana
		Goodenia_elongata
		Goodenia_fascicularis
		Goodenia_glauca
		Goodenia_lunata
		Velleia_parado
		Scaevola_phlebopetala
		Diaspasis_filifolia
		Scaevola_aemula
		Anthotium_junciforme
		Anthotium_rubriflorum
		Anthotium_humile
		Dampiera_dentata
		Dampiera_eriocephala
		Dampiera_wellsiana
		Dampiera_spicigera
		Dampiera_cinerea
		Dampiera_candicans
		Dampiera_conospermoides
		Dampiera_discolor
		Dampiera_incana
		Dampiera_fusca
		Dampiera_dysantha
		Dampiera_juncea
		Dampiera_haematotricha
		Dampiera_salahae
		Dampiera_rosmarinifolia
		Dampiera_linearis
		Dampiera_ferruginea
		Dampiera_purpurea
		Dampiera_anonyma
		Dampiera_fasciculata
		Dampiera_stricta
		Dampiera_angulata
		Dampiera_alata
		Anthotium_rubriflor
		Lechenaultia_linarioides
		Lechenaultia_heteromera
		Lechenaultia_brevifolia
		Lechenaultia_stenosepala
		Lechenaultia_tubiflora
		Villarsia_capensis
		Villarsia_goldblattiana
		Villarsia_manningiana
		Villarsia_umbricola
		Nymphoides_crenata
		Nymphoides_aurantiaca
		Nymphoides_elliptica
		Nymphoides_triangularis
		Nymphoides_simulans
		Nymphoides_spongiosa
		Nymphoides_furculifolia
		Nymphoides_cristata
		Nymphoides_cordata
		Nymphoides_fallax
		Nymphoides_ezannoi
		Nymphoides_aquatica
		Nymphoides_parvifolia
		Nymphoides_minima
		Nymphoides_montana
		Nymphoides_spinulosperma
		Nymphoides_beaglensis
		Nymphoides_peltata
		Nymphoides_exiliflora
		Nymphoides_geminata
		Liparophyllum_gunnii
		Villarsia_exaltata
		Menyanthes_trifoliata
		Corokia_cotoneaster
		Crispiloba_disper
		Alseuosmia_macrophylla
		Crispiloba_disperma
		Wittsteinia_vacciniacea
		Phelline_billardieri
		Phelline_lucida
		Stylidium_bulbiferum
		Stylidium_majus
		Levenhookia_leptantha
		Levenhookia_pauciflora
		Oreostylidium_subulatum
		Stylidium_emarginatum
		Stylidium_calcaratum
		Phyllachne_colensoi
		Forstera_mackayi
		Phyllachne_clavigera
		Phyllachne_rubra
		Forstera_bidwillii
		Forstera_sedifolia
		Forstera_tenella
		Phyllachne_uliginosa
		Phyllachne_uligino
		Donatia_fascicularis
		Cyphia_decora
		Cyphia_elata
		Pseudonemacladus_oppositifolius
		Nemacladus_interior
		Lobelia_aquatica
		Lobelia_zeylanica
		Grammatotheca_bergiana
		Monopsis_debilis
		Siphocampylus_fulgens
		Trematolobelia_macrostachys
		Siphocampylus_affinis
		Siphocampylus_giganteus
		Centropogon_gamosepalus
		Centropogon_granulosus
		Centropogon_cornutus
		Siphocampylus_scandens
		Centropogon_trichodes
		Lobelia_urens
		Solenopsis_laurentia
		Solenopsis_minuta
		Lobelia_fistulosa
		Lobelia_exaltata
		Lobelia_nicotianifolia
		Lobelia_seguinii
		Lobelia_leschenaultiana
		Brighamia_insignis
		Delissea_rhytidosperma
		Lobelia_xalapensis
		Lobelia_spicata
		Lobelia_dortmanna
		Lobelia_cardinalis
		Lobelia_inflata
		Lobelia_kalmii
		Lobelia_irasuensis
		Lobelia_laxiflora
		Lobelia_kraussi
		Lobelia_assurgens
		Lobelia_martagon
		Lobelia_stricta
		Lobelia_vivaldii
		Lobelia_portoricensis
		Hippobroma_longiflora
		Lobelia_sessilifolia
		Isotoma_fluviatilis
		Isotoma_axillaris
		Lobelia_chinensis
		Lobelia_oligophylla
		Lobelia_roughii
		Lobelia_excelsa
		Lobelia_tupa
		Lobelia_polyphylla
		Clermontia_fauriei
		Clermontia_oblongifolia
		Clermontia_lindseyana
		Clermontia_waimeae
		Clermontia_parviflora
		Clermontia_kohalae
		Clermontia_drepanomorpha
		Clermontia_clermontioides
		Clermontia_calophylla
		Clermontia_kakeana
		Clermontia_micrantha
		Clermontia_arborescens
		Clermontia_grandiflora
		Clermontia_tuberculata
		Clermontia_peleana
		Lysipomia_cuspidata
		Lysipomia_sphagnophila
		Cyanea_asplenifolia
		Cyanea_coriacea
		Burmeistera_cyclostigmata
		Burmeistera_domingensis
		Centropogon_gutierrezii
		Siphocampylus_macropodus
		Centropogon_luteus
		Siphocampylus_brevicalyx
		Diastatea_micrantha
		Lobelia_boninensis
		Lobelia_hypoleuca
		Lobelia_yuccoides
		Lobelia_erinus
		Lobelia_sonderiana
		Lobelia_graniticola
		Wimmerella_pygmaea
		Cyphia_bulbosa
		Cyphia_rogersii
		Siphocodon_debilis
		Rhigiophyllum_squarrosum
		Siphocodon_spartioides
		Heterochaenia_ensifolia
		Berenice_arguta
		Nesocodon_mauritianus
		Wahlenbergia_berteroi
		Wahlenbergia_linifolia
		Craterocapsa_tarsodes
		Theilera_guthriei
		Treichelia_longebracteata
		Microcodon_glomeratus
		Wahlenbergia_capensis
		Wahlenbergia_lobelioides
		Wahlenbergia_marginata
		Wahlenbergia_angustifolia
		Wahlenbergia_gloriosa
		Prismatocarpus_fruticosus
		Prismatocarpus_sessilis
		Roella_amplexicaulis
		Merciera_brevifolia
		Merciera_tenuifolia
		Roella_ciliata
		Prismatocarpus_schlechteri
		Prismatocarpus_diffusus
		Campanula_primulifolia
		Musschia_aurea
		Campanula_peregrina
		Campanula_lactiflora
		Jasione_crispa
		Jasione_heldreichii
		Jasione_montana
		Jasione_laevis
		Wahlenbergia_hederacea
		Asyneuma_japonicum
		Triodanis_perfoliata
		Campanula_reverchonii
		Triodanis_coloradoensis
		Legousia_hybrida
		Legousia_pentagonia
		Legousia_falcata
		Campanula_cretica
		Asyneuma_campanuloides
		Asyneuma_canescens
		Phyteuma_globulariifolium
		Phyteuma_humile
		Phyteuma_hedraianthifolium
		Phyteuma_scheuchzeri
		Phyteuma_orbiculare
		Phyteuma_serratum
		Phyteuma_confusum
		Phyteuma_sieberi
		Phyteuma_hemisphaericum
		Petromarula_pinnata
		Asyneuma_lobelioides
		Asyneuma_limoniifolium
		Asyneuma_virgatum
		Physoplexis_comosa
		Phyteuma_gallicum
		Phyteuma_nigrum
		Phyteuma_ovatum
		Phyteuma_vagneri
		Phyteuma_spicatum
		Phyteuma_scorzonerifolium
		Phyteuma_tetramerum
		Phyteuma_michelii
		Phyteuma_betonicifolium
		Phyteuma_charmelii
		Phyteuma_persicifolium
		Phyteuma_cordatum
		Campanula_uniflora
		Campanula_pterocaula
		Campanula_stevenii
		Campanula_persicifolia
		Peracarpa_carnosa
		Campanula_aparinoides
		Campanula_scouleri
		Campanula_exigua
		Githopsis_diffusa
		Campanula_wilkinsiana
		Githopsis_pulchella
		Heterocodon_rariflorum
		Campanula_robinsiae
		Adenophora_divaricata
		Adenophora_triphylla
		Adenophora_remotiflora
		Adenophora_stricta
		Adenophora_coelestis
		Adenophora_racemosa
		Adenophora_kayasanensis
		Adenophora_lamarckii
		Adenophora_liliifolia
		Adenophora_taquetii
		Adenophora_polyantha
		Adenophora_erecta
		Adenophora_grandiflora
		Adenophora_trachelioides
		Hanabusaya_asiatica
		Adenophora_capillaris
		Adenophora_himalayana
		Adenophora_liliifolioides
		Adenophora_stenanthina
		Adenophora_khasiana
		Campanula_aizoides
		Campanula_decumbens
		Campanula_hawkinsiana
		Campanula_aurita
		Campanula_divaricata
		Campanula_parryi
		Campanula_scabrella
		Campanula_lasiocarpa
		Campanula_piperi
		Campanula_marchesettii
		Campanula_rotundifolia
		Campanula_sabatia
		Campanula_forsythii
		Campanula_carnica
		Campanula_excisa
		Campanula_bertolae
		Campanula_stenocodon
		Campanula_rhomboidalis
		Campanula_moravica
		Campanula_scheuchzeri
		Campanula_macrorhiza
		Campanula_caespitosa
		Campanula_cochleariifolia
		Campanula_fragilis
		Campanula_arvatica
		Campanula_herminii
		Campanula_elatinoides
		Campanula_cenisia
		Campanula_carpatica
		Campanula_pyramidalis
		Campanula_versicolor
		Campanula_lusitanica
		Campanula_rapunculus
		Campanula_patula
		Campanula_olympica
		Campanula_spatulata
		Campanula_garganica
		Campanula_portenschlagiana
		Campanula_elatines
		Homocodon_brevipes
		Homocodon_pedicellatus
		Campanula_macrostyla
		Campanula_propinqua
		Campanula_asperuloides
		Campanula_pubicalyx
		Campanula_fruticulosa
		Trachelium_caeruleum
		Campanula_balfourii
		Azorina_vidalii
		Campanula_filicaulis
		Campanula_edulis
		Campanula_mollis
		Campanula_dichotoma
		Feeria_angustifolia
		Campanula_pallida
		Campanula_drabifolia
		Campanula_erinus
		Campanula_creutzburgii
		Campanula_pinatzii
		Campanula_jacquinii
		Campanula_rumeliana
		Campanula_alpina
		Campanula_speciosa
		Campanula_alpestris
		Campanula_medium
		Campanula_lanata
		Campanula_stricta
		Campanula_incurva
		Campanula_betulifolia
		Campanula_radula
		Campanula_spicata
		Campanula_thyrsoides
		Michauxia_tchihatcheffii
		Campanula_glomerata
		Campanula_macrostachya
		Campanula_hierapetrae
		Campanula_ptarmicifolia
		Campanula_foliosa
		Campanula_armena
		Campanula_bellidifolia
		Campanula_pendula
		Campanula_sibirica
		Campanula_bononiensis
		Campanula_rapunculoides
		Campanula_barbata
		Campanula_hofmannii
		Campanula_latifolia
		Campanula_mirabilis
		Campanula_punctata
		Campanula_sarmatica
		Campanula_dasyantha
		Campanula_sclerotricha
		Campanula_petraea
		Campanula_laciniata
		Campanula_pelviformis
		Campanula_tubulosa
		Campanula_carpatha
		Campanula_quercetorum
		Campanula_alliariifolia
		Campanula_saxatilis
		Campanula_trachelium
		Edraianthus_graminifolius
		Campanula_scoparia
		Platycodon_grandiflorus
		Echinocodon_lobophyllus
		Cyclocodon_lancifolius
		Canarina_canariensis
		Codonopsis_javanica
		Codonopsis_micrantha
		Codonopsis_ussuriensis
		Codonopsis_pilosula
		Codonopsis_bhutanica
		Codonopsis_lanceolata
		Codonopsis_subscaposa
		Codonopsis_clematidea
		Codonopsis_ovata
		Codonopsis_kawakamii
		Codonopsis_inflata
		Codonopsis_bulleyana
		Codonopsis_foetens
		Codonopsis_thalictrifolia
		Codonopsis_viridis
		Codonopsis_canescens
		Codonopsis_subglobosa
		Cyananthus_hookeri
		Cyananthus_fasciculatus
		Cyananthus_inflatus
		Cyananthus_lichiangensis
		Cyananthus_delavayi
		Cyananthus_formosus
		Cyananthus_longiflorus
		Cyananthus_incanus
		Cyananthus_macrocalyx
		Cyananthus_sericeus
		Cyananthus_sherriffii
		Cyananthus_cordifolius
		Cyananthus_lobatus
		Cyananthus_pedunculatus
		Cyananthus_microphyllus
		Codonopsis_purpurea
		Codonopsis_rosulata
		Codonopsis_convolvulacea
		Codonopsis_forrestii
		Codonopsis_hirsuta
		Codonopsis_vinciflora
		Codonopsis_dicentrifolia
		Roussea_simplex
		Abrophyllum_ornans
		Cuttsia_viburnea
		Carpodetus_serratus
		Pentaphragma_ellipticum
		Pennantia_corymbosa
		Pennantia_cunninghamii
		Griselinia_littoralis
		Griselinia_lucida
		Aralidium_pinnatifidum
		Torricellia_tiliifolia
		Delarbrea_paradoxa
		Delarbrea_montana
		Delarbrea_collina
		Delarbrea_balansae
		Myodocarpus_simplicifolius
		Myodocarpus_fraxinifolius
		Myodocarpus_lanceolatus
		Myodocarpus_vieillardii
		Myodocarpus_crassifolius
		Myodocarpus_involucratus
		Myodocarpus_gracilis
		Hedera_hibernica
		Trachymene_coerulea
		Seemannaralia_gerrardii
		Oplopanax_elatus
		Aralia_nudicaulis
		Aralia_spinifolia
		Aralia_elata
		Aralia_chinensis
		Aralia_spinosa
		Aralia_hispida
		Aralia_cordata
		Aralia_racemosa
		Aralia_excelsa
		Panax_zingiberensis
		Panax_vietnamensis
		Panax_notoginseng
		Panax_ginseng
		Panax_quinquefoli
		Panax_japonicus
		Panax_quinquefolius
		Panax_pseudoginseng
		Panax_stipuleanatus
		Panax_trifolius
		Schefflera_actinophylla
		Schefflera_pueckleri
		Heteropanax_fragrans
		Schefflera_heptaphylla
		Tetrapanax_papyrifer
		Fatsia_japonica
		Hedera_rhombea
		Oreopanax_capitatus
		Hedera_iberica
		Hedera_maroccana
		Hedera_canariensis
		Hedera_helix
		Hedera_algeriensis
		Hedera_nepalensis
		Polyscias_ledermannii
		Schefflera_morototoni
		Schefflera_angustissima
		Schefflera_decaphylla
		Chengiopanax_sciadophylloides
		Gamblea_innovans
		Trevesia_palmata
		Brassaiopsis_hispida
		Kalopanax_septemlobus
		Dendropanax_arboreus
		Dendropanax_trifidus
		Dendropanax_querceti
		Dendropanax_dentiger
		Dendropanax_morbifer
		Macropanax_dispermus
		Eleutherococcus_sessiliflorus
		Eleutherococcus_seoulensis
		Eleutherococcus_divaricatus
		Eleutherococcus_sieboldianus
		Eleutherococcus_setchuenensis
		Eleutherococcus_trichodon
		Eleutherococcus_spinosus
		Eleutherococcus_giraldii
		Eleutherococcus_senticosus
		Hedera_azorica
		Osmoxylon_sessiliflorum
		Osmoxylon_geelvinkianum
		Osmoxylon_novoguineense
		Hydrocotyle_vulgaris
		Hydrocotyle_modesta
		Neosciadium_glochidiatum
		Hydrocotyle_bowlesioides
		Hydrocotyle_verticillata
		Hydrocotyle_leucocephala
		Schefflera_umbellifera
		Raukaua_laetevirens
		Raukaua_anomalus
		Raukaua_simplex
		Schefflera_barteri
		Schefflera_goetzenii
		Cheirodendron_trigynum
		Schefflera_digitata
		Cussonia_arborea
		Cussonia_nicholsonii
		Cussonia_transvaalensis
		Cussonia_thyrsiflora
		Cussonia_bancoensis
		Cussonia_spicata
		Cussonia_natalensis
		Cussonia_paniculata
		Cussonia_zuluensis
		Cussonia_arenicola
		Polyscias_australiana
		Polyscias_guilfoylei
		Polyscias_fulva
		Polyscias_racemosa
		Polyscias_spectabilis
		Meryta_latifolia
		Meryta_denhamii
		Meryta_sinclairii
		Neopanax_macintyrei
		Neopanax_arboreus
		Neopanax_kermadecensis
		Pseudopanax_ferox
		Pseudopanax_lessonii
		Pseudopanax_gilliesii
		Pseudopanax_crassifolius
		Pseudopanax_discolor
		Pseudopanax_chathamicus
		Pseudopanax_linearis
		Astrotricha_pterocarpa
		Hymenosporum_flavum
		Rhytidosporum_alpinum
		Pittosporum_viridiflorum
		Pittosporum_illicioides
		Pittosporum_japonicum
		Pittosporum_tobira
		Pittosporum_glabratum
		Pittosporum_pentandrum
		Pittosporum_undulatum
		Marianthus_ringens
		Billardiera_heterophylla
		Steganotaenia_araliacea
		Polemanniopsis_marlothii
		Arctopus_echinatus
		Astrantia_major
		Sanicula_azorica
		Sanicula_gregaria
		Eryngium_leavenworthii
		Eryngium_foetidum
		Eryngium_ebracteatum
		Eryngium_bourgatii
		Eryngium_giganteum
		Eryngium_campestre
		Eryngium_amethystinum
		Eryngium_maritimum
		Petagnaea_gussonei
		Anginon_rugosum
		Heteromorpha_arborescens
		Anginon_difforme
		Ezosciadium_capense
		Annesorhiza_macrocarpa
		Annesorhiza_altiscapa
		Itasina_filifolia
		Bupleurum_fruticosum
		Bupleurum_praealtum
		Bupleurum_veronense
		Bupleurum_marginatum
		Bupleurum_petiolulatum
		Bupleurum_candollei
		Bupleurum_hamiltonii
		Bupleurum_malconense
		Bupleurum_angustissimum
		Bupleurum_scorzonerifolium
		Bupleurum_chaishoui
		Bupleurum_polyclonum
		Bupleurum_americanum
		Bupleurum_falcatum
		Bupleurum_smithii
		Bupleurum_longiradiatum
		Bupleurum_yinchowense
		Bupleurum_chinense
		Bupleurum_tenuissimum
		Bupleurum_balansae
		Bupleurum_montanum
		Bupleurum_handiense
		Bupleurum_salicifolium
		Pleurospermum_uralense
		Pleurospermum_franchetianum
		Pleurospermum_cristatum
		Cyclospermum_leptophyllum
		Chamaesciadium_acaule
		Meum_athamanticum
		Aegopodium_podagraria
		Carum_carvi
		Crithmum_maritimum
		Lagoecia_cuminoides
		Sison_amomum
		Ammi_visnaga
		Apium_graveolens
		Petroselinum_crispum
		Ammi_majus
		Ammi_trifoliatum
		Petroselinum_segetum
		Ridolfia_segetum
		Anethum_graveolens
		Foeniculum_vulgare
		Pimpinella_candolleana
		Pimpinella_saxifraga
		Conium_maculatum
		Heracleum_maximum
		Angelica_sinensis
		Notobubon_galbanum
		Levisticum_officinale
		Tongoloa_gracilis
		Conioselinum_chinense
		Ligusticum_jeholense
		Ligusticum_sinense
		Pimpinella_tirupatiensis
		Deverra_denudata
		Smyrnium_olusatrum
		Tordyliopsis_brunonis
		Coriandrum_sativum
		Trachyspermum_anethifolium
		Heracleum_sphondylium
		Heracleum_hemsleyanum
		Heracleum_fargesii
		Heracleum_yungningense
		Heracleum_franchetii
		Heracleum_souliei
		Heracleum_wenchuanense
		Heracleum_wolongense
		Heracleum_vicinum
		Heracleum_tiliifolium
		Heracleum_moellendorffii
		Pastinaca_sativa
		Dasispermum_suffruticosum
		Peucedanum_terebinthaceum
		Angelica_dahurica
		Angelica_anomala
		Zizia_aptera
		Peucedanum_caespitosum
		Angelica_decursiva
		Angelica_lignescens
		Angelica_nitida
		Angelica_shikokiana
		Lomatium_howellii
		Angelica_acutiloba
		Arracacia_aegopodioides
		Angelica_atropurpurea
		Angelica_archangelica
		Donnellsmithia_cordata
		Angelica_lucida
		Cnidium_monnieri
		Heracleum_xiaojinense
		Angelica_pseudoselinum
		Angelica_apaensis
		Angelica_sylvestris
		Saposhnikovia_divaricata
		Peucedanum_ostruthium
		Cortiella_cortioides
		Physospermopsis_obtusiuscula
		Endressia_castellana
		Seseli_yunnanense
		Peucedanum_ledebourielloides
		Peucedanum_medicum
		Peucedanum_wawrae
		Peucedanum_ampliatum
		Peucedanum_japonicum
		Capnophyllum_africanum
		Dasispermum_capense
		Aethusa_cynapium
		Ligusticum_acuminatum
		Heracleum_kingdonii
		Heracleum_henryi
		Tetrataenium_canescens
		Heracleum_candicans
		Heracleum_millefolium
		Silaum_silaus
		Neogoezia_minor
		Cicuta_virosa
		Chaerophyllum_azoricum
		Chaerophyllum_daucoides
		Chaerophyllum_procumbens
		Chaerophyllum_temulum
		Chaerophyllum_khorossanicum
		Scandix_pectenveneris
		Daucus_carota
		Torilis_japonica
		Torilis_arvensis
		Torilis_nodosa
		Cuminum_cyminum
		Meeboldia_yunnanensis
		Athamanta_sicula
		Sinocarum_wolffianum
		Pleurospermum_giraldii
		Conopodium_majus
		Anthriscus_caucalis
		Osmorhiza_berteroi
		Osmorhiza_purpurea
		Osmorhiza_longistylis
		Osmorhiza_occidentalis
		Osmorhiza_depauperata
		Osmorhiza_glabrata
		Osmorhiza_mexicana
		Osmorhiza_brachypoda
		Osmorhiza_aristata
		Perideridia_gairdneri
		Trocdaris_verticillatum
		Sium_suave
		Oenanthe_crocata
		Oenanthe_lachenalii
		Oenanthe_fistulosa
		Oenanthe_pimpinelloides
		Oenanthe_aquatica
		Bifora_americana
		Lilaeopsis_carolinensis
		Lilaeopsis_mauritiana
		Berula_erecta
		Sium_latifolium
		Cryptotaenia_canadensis
		Erigenia_bulbosa
		Hansenia_forbesii
		Aciphylla_glacialis
		Aciphylla_aurea
		Anisotome_haastii
		Lichtensteinia_lacera
		Bowlesia_palmata
		Hermas_villosa
		Klotzschia_brasiliensis
		Diplaspis_hydrocotyle
		Schizeilema_nitens
		Stilbocarpa_polaris
		Azorella_fuegiana
		Azorella_trifoliolata
		Azorella_aretioides
		Azorella_monantha
		Huanaca_acaulis
		Laretia_acaulis
		Azorella_selago
		Spananthe_paniculata
		Diposis_bulbocastanum
		Homalocarpus_dissectus
		Drusa_glandulosa
		Dichosciadium_ranunculaceum
		Eremocharis_fruticosa
		Oschatzia_cuneifolia
		Asteriscium_chilense
		Pozoa_coriacea
		Gymnophyton_flexuosum
		Sambucus_australasica
		Sambucus_gaudichaudiana
		Sambucus_javanica
		Sambucus_microbotrys
		Sambucus_wightiana
		Sambucus_australis
		Sambucus_canadensis
		Sambucus_nigra
		Sambucus_palmensis
		Sambucus_peruviana
		Sambucus_callicarpa
		Sambucus_glauca
		Sambucus_adnata
		Adoxa_moschatellina
		Sinadoxa_corydalifolia
		Sambucus_sachalinensis
		Sambucus_tigranii
		Sambucus_racemosa
		Sambucus_williamsii
		Sambucus_cerulea
		Sambucus_ebulus
		Viburnum_acerifolium
		Viburnum_betulifolium
		Viburnum_mullaha
		Viburnum_dilatatum
		Viburnum_wrightii
		Viburnum_orientale
		Viburnum_erosum
		Viburnum_fordiae
		Viburnum_setigerum
		Viburnum_melanocarpum
		Viburnum_formosanum
		Viburnum_annamensis
		Viburnum_tashiroi
		Viburnum_parvifolium
		Viburnum_integrifolium
		Viburnum_brachyandrum
		Viburnum_cylindricum
		Viburnum_hebanthum
		Viburnum_kansuense
		Viburnum_hupehense
		Viburnum_ternatum
		Viburnum_inopinatum
		Viburnum_sambucinum
		Viburnum_vernicosum
		Viburnum_beccarii
		Viburnum_hispidulum
		Viburnum_edule
		Viburnum_jucundum
		Viburnum_lautum
		Viburnum_acutifolium
		Viburnum_venustum
		Viburnum_sulcatum
		Viburnum_discolor
		Viburnum_blandum
		Viburnum_loeseneri
		Viburnum_stenocalyx
		Viburnum_obtusatum
		Viburnum_scabrellum
		Viburnum_villosum
		Viburnum_hallii
		Viburnum_ayavacense
		Viburnum_pichinchense
		Viburnum_seemanii
		Viburnum_undulatum
		Viburnum_divaricatum
		Viburnum_jamesonii
		Viburnum_triphyllum
		Viburnum_toronis
		Viburnum_disjunctum
		Viburnum_stellatotomentosum
		Viburnum_costaricanum
		Viburnum_hartwegii
		Viburnum_ciliatum
		Viburnum_dentatum
		Viburnum_ellipticum
		Viburnum_australe
		Viburnum_bracteatum
		Viburnum_molle
		Viburnum_rafinesquianum
		Viburnum_opulus
		Viburnum_odoratissimum
		Viburnum_sieboldii
		Viburnum_chingii
		Viburnum_taitoense
		Viburnum_erubescens
		Viburnum_farreri
		Viburnum_oliganthum
		Viburnum_henryi
		Viburnum_suspensum
		Viburnum_corymbiflorum
		Viburnum_subalpinum
		Viburnum_grandiflorum
		Viburnum_buddleifolium
		Viburnum_nudum
		Viburnum_cassinoides
		Viburnum_utile
		Viburnum_mongolicum
		Viburnum_macrocephalum
		Viburnum_schensianum
		Viburnum_cotinifolium
		Viburnum_lantana
		Viburnum_burejaeticum
		Viburnum_carlesii
		Viburnum_punctatum
		Viburnum_lentago
		Viburnum_prunifolium
		Viburnum_elatum
		Viburnum_rufidulum
		Viburnum_clemensae
		Viburnum_sympodiale
		Viburnum_lantanoides
		Viburnum_furcatum
		Viburnum_nervosum
		Viburnum_urceolatum
		Viburnum_amplificatum
		Viburnum_plicatum
		Viburnum_colebrookeanum
		Viburnum_lutescens
		Viburnum_tinus
		Viburnum_atrocyaneum
		Viburnum_propinquum
		Viburnum_davidii
		Viburnum_cinnamomifolium
		Viburnum_treleasei
		Diervilla_sessilifolia
		Weigela_hortensis
		Weigela_florida
		Weigela_japonica
		Diervilla_lonicera
		Diervilla_rivularis
		Lonicera_rupicola
		Lonicera_webbiana
		Lonicera_ferruginea
		Lonicera_similis
		Lonicera_japonica
		Lonicera_acuminata
		Symphoricarpos_sinensis
		Lonicera_hypoglauca
		Lonicera_confusa
		Lonicera_tatarica
		Lonicera_reticulata
		Lonicera_nervosa
		Lonicera_maackii
		Lonicera_trichosantha
		Lonicera_xylosteum
		Lonicera_oriental
		Lonicera_periclymenum
		Lonicera_albiflora
		Lonicera_hirsuta
		Lonicera_canadensis
		Lonicera_hispida
		Symphoricarpos_occidentalis
		Triosteum_pinnatifidum
		Symphoricarpos_albus
		Symphoricarpos_longiflorus
		Triosteum_perfoliatum
		Triosteum_aurantiacum
		Leycesteria_formosa
		Leycesteria_crocothyrsos
		Heptacodium_miconioides
		Cryptothladia_chinensis
		Morina_coulteriana
		Morina_longifolia
		Scabiosa_atropurpurea
		Scabiosa_columbaria
		Scabiosa_triandra
		Scabiosa_nitens
		Dipsacus_fullonum
		Dipsacus_sativus
		Dipsacus_pilosus
		Knautia_arvensis
		Knautia_macedonica
		Succisa_pratensis
		Pterocephalus_hookeri
		Triplostegia_glandulifera
		Valeriana_celtica
		Valerianella_rimosa
		Valerianella_eriocarpa
		Valerianella_dentata
		Fedia_cornucopiae
		Valerianella_carinata
		Valerianella_locusta
		Valeriana_microphylla
		Valeriana_carnosa
		Valeriana_boelckei
		Valeriana_clarionifolia
		Valeriana_laxiflora
		Valeriana_crispa
		Valeriana_leucocarpa
		Valeriana_hebecarpa
		Valeriana_polemoniifolia
		Valeriana_lepidota
		Valeriana_verticillata
		Valeriana_stricta
		Valeriana_henrici
		Valeriana_clematitis
		Valeriana_laurifolia
		Valeriana_pilosa
		Valeriana_chaerophylloides
		Valeriana_subincisa
		Valeriana_sorbifolia
		Plectritis_macrocera
		Valeriana_arborea
		Valeriana_edulis
		Valeriana_bracteata
		Valeriana_urticifolia
		Centranthus_calcitrapae
		Centranthus_trinervis
		Centranthus_angustifolius
		Centranthus_lecoqii
		Centranthus_longifolius
		Valeriana_supina
		Valeriana_pseudofficinalis
		Valeriana_pyrenaica
		Valeriana_capensis
		Valeriana_californica
		Valeriana_sitchensis
		Valeriana_dioica
		Valeriana_capitata
		Valeriana_hirtella
		Valeriana_officinalis
		Valeriana_minutiflora
		Valeriana_sichuanica
		Valeriana_lancifolia
		Centranthus_ruber
		Valeriana_montana
		Valeriana_jatamansi
		Patrinia_rupestris
		Patrinia_triloba
		Patrinia_scabiosifolia
		Patrinia_villosa
		Abelia_mexicana
		Kolkwitzia_amabilis
		Abelia_chinensis
		Abelia_parvifolia
		Abelia_uniflora
		Dipelta_elegans
		Dipelta_yunnanensis
		Dipelta_floribunda
		Abelia_occidentalis
		Linnaea_borealis
		Zabelia_tyaihyoni
		Zabelia_umbellata
		Zabelia_coreana
		Zabelia_mosanensis
		Zabelia_triflora
		Zabelia_dielsii
		Zabelia_corymbosa
		Zabelia_integrifolia
		Pterocephalus_porpyranthus
		Pterocephalus_virens
		Pterocephalus_dumetorum
		Pterocephalus_lasiospermus
		Sphenostemon_lobosporus
		Quintinia_verdonii
		Paracryphia_alticola
		Thamnea_uniflora
		Thamnea_thesioides
		Pseudobaeckea_teres
		Tittmannia_laxa
		Staavia_verticillata
		Staavia_zeyheri
		Staavia_brownii
		Staavia_radiata
		Staavia_dregeana
		Staavia_glutinosa
		Staavia_dodii
		Staavia_phylicoides
		Berzelia_galpinii
		Berzelia_intermedia
		Berzelia_burchellii
		Berzelia_ecklonii
		Berzelia_incurva
		Berzelia_cordifolia
		Berzelia_abrotanoides
		Berzelia_rubra
		Berzelia_lanuginosa
		Raspalia_villosa
		Brunia_neglecta
		Brunia_macrocephala
		Brunia_nodiflora
		Lonchostoma_purpureum
		Lonchostoma_monogynum
		Raspalia_sacculata
		Raspalia_trigyna
		Audouinia_capitata
		Thamnea_massoniana
		Linconia_ericoides
		Linconia_alopecuroides
		Columellia_oblonga
		Desfontainia_spinosa
		Anopterus_macleayanus
		Eremosyne_pectinata
		Platyspermation_crassifolium
		Escallonia_resinosa
		Forgesia_racemosa
		Escallonia_pulverulenta
		Escallonia_calcottiae
		Valdivia_gayana
		Escallonia_myrtoidea
		Escallonia_rubra
		Escallonia_illinita
		Polyosma_alangiacea
		Polyosma_cunninghamii
		Tribeles_australis
		Helwingia_japonica
		Phyllonoma_laticuspis
		Ilex_wallichii
		Ilex_maingayi
		Ilex_cymosa
		Ilex_nervulosa
		Ilex_zygophylla
		Ilex_arnhemensis
		Ilex_goshiens
		Ilex_lihuaensis
		Ilex_pubilimba
		Ilex_asprella
		Ilex_macrocarpa
		Ilex_pubescens
		Ilex_hainanensis
		Ilex_kusanoi
		Ilex_tsoi
		Ilex_spicata
		Ilex_havilandii
		Ilex_aculeolata
		Ilex_wilsonii
		Ilex_oppositifolia
		Ilex_verticillata
		Ilex_laevigata
		Ilex_micrococca
		Ilex_geniculata
		Ilex_serrata
		Ilex_polyneura
		Ilex_argentina
		Ilex_excelsa
		Ilex_rotunda
		Ilex_fragilis
		Ilex_canariens
		Ilex_discolor
		Ilex_vomitor
		Ilex_cassine
		Ilex_cumulicola
		Ilex_opaca
		Ilex_dugesii
		Ilex_sebertii
		Ilex_rubra
		Ilex_paraguariensis
		Ilex_brasiliens
		Ilex_pseudobuxus
		Ilex_theizans
		Ilex_brevicusp
		Ilex_microdonta
		Ilex_asperula
		Ilex_liebmannii
		Ilex_amara
		Ilex_dumo
		Ilex_chamaedryfolia
		Ilex_decid
		Ilex_cissoidea
		Ilex_longipes
		Ilex_montana
		Ilex_nothofagifolia
		Ilex_hookeri
		Ilex_guianensis
		Ilex_kinabaluensis
		Ilex_colchica
		Ilex_spinigera
		Ilex_pentagona
		Ilex_centrochinensis
		Ilex_warburgii
		Ilex_corallina
		Ilex_kingiana
		Ilex_integra
		Ilex_liukiuensis
		Ilex_ciliospinosa
		Ilex_ficoidea
		Ilex_buergeri
		Ilex_bioritsensis
		Ilex_cyrtura
		Ilex_dimorphophylla
		Ilex_fargesii
		Ilex_mertensii
		Ilex_matanoana
		Ilex_georgei
		Ilex_hylonoma
		Ilex_kaushue
		Ilex_pernyi
		Ilex_latifrons
		Ilex_zhejiangensis
		Ilex_latifolia
		Ilex_perado
		Ilex_aquifolium
		Ilex_maximowicziana
		Ilex_crenata
		Ilex_pedunculosa
		Ilex_sugerokii
		Ilex_mutchagara
		Ilex_shennongjiaensis
		Ilex_triflora
		Ilex_chinensis
		Ilex_glabra
		Ilex_suaveolens
		Ilex_nanchuanensis
		Ilex_cornuta
		Ilex_hirsuta
		Ilex_amelanchi
		Ilex_yunnanens
		Ilex_anoma
		Ilex_hippocrateoides
		Gomphandra_javanica
		Gomphandra_quadrifida
		Irvingbaileya_australis
		Medusanthera_laxiflora
		Discophora_guianensis
		Lasianthera_africana
		Cardiopteris_quinqueloba
		Gonocaryum_litorale
		Leptaulus_daphnoides
		Citronella_suaveolens
		Apodytes_dimidiata
		Dendrobangia_boliviana
		Raphiostylis_beninensis
		Calatola_costaricensis
		Chlamydocarya_thomsoniana
		Pyrenacantha_malvifolia
		Sarcostigma_kleinii
		Mappianthus_iodoides
		Polyporandra_scandens
		Iodes_vitiginea
		Pyrenacantha_grandifolia
		Icacina_mannii
		Merrilliodendron_megacarpum
		Alsodeiopsis_staudtii
		Desmostachys_vogelii
		Cassinopsis_tinifolia
		Cassinopsis_ilicifolia
		Emmotum_fagifolium
		Poraqueiba_guianensis
		Aucuba_japonica
		Garrya_elliptica
		Eucommia_ulmoides
		Vahlia_capensis
		Vahlia_somalensis
		Vahlia_digyna
		Trailliaedoxa_gracilis
		Crossopteryx_febrifuga
		Afrocanthium_mundianum
		Pyrostria_hystrix
		Bullockia_setiflora
		Peponidium_cystiporon
		Pyrostria_bibracteata
		Psydrax_arnoldiana
		Psydrax_micans
		Psydrax_laxiflorens
		Psydrax_horizontalis
		Psydrax_pergracilis
		Psydrax_dicoccos
		Afrocanthium_racemulosum
		Psydrax_obovata
		Psydrax_locuples
		Vangueriella_campylacantha
		Morelia_senegalensis
		Psydrax_cymigera
		Canthium_vanwykii
		Canthium_ciliatum
		Canthium_spinosum
		Vangueriella_vangerioides
		Vangueriella_discolor
		Cuviera_macroura
		Cuviera_nigrescens
		Rytigynia_senegalensis
		Fadogia_tetraquetra
		Cuviera_acutiflora
		Hutchinsonia_barbata
		Rytigynia_liberica
		Rytigynia_umbellulata
		Cuviera_trilocularis
		Rytigynia_canthioides
		Rytigynia_nigerica
		Cuviera_longiflora
		Robynsia_glabrata
		Tapiphyllum_velutinum
		Lagynias_lasiantha
		Vangueria_randii
		Vangueria_esculenta
		Vangueria_infausta
		Canthium_cambodianum
		Canthium_horridum
		Vangueriella_orthacantha
		Canthium_inerme
		Canthium_suberosum
		Afrocanthium_lactescens
		Psydrax_subcordata
		Psydrax_palma
		Keetia_gueinzii
		Keetia_zanzibari
		Retiniphyllum_pilosum
		Ixora_hookeri
		Ixora_guineensis
		Ixora_brachypoda
		Ixora_hippoperifera
		Ixora_liberiensis
		Ixora_nematopoda
		Ixora_nimbana
		Ixora_ferrea
		Ixora_floribunda
		Ixora_littoralis
		Ixora_tanzaniensis
		Ixora_undulata
		Ixora_borboniae
		Ixora_parviflora
		Ixora_finlaysoniana
		Ixora_biflora
		Ixora_valetoniana
		Ixora_margaretae
		Ixora_brunonis
		Ixora_trilocularis
		Ixora_javanica
		Ixora_chinensis
		Ixora_coccinea
		Ixora_cibdela
		Ixora_nigricans
		Ixora_novoguineensis
		Aleisanthia_rupestris
		Aleisanthiopsis_distantiflora
		Keetia_tenuiflora
		Glionnetia_sericea
		Augusta_rivalis
		Augusta_austrocaledonica
		Wendlandia_pendula
		Wendlandia_thyrsoidea
		Wendlandia_ligustroides
		Wendlandia_paniculata
		Ixora_narcissodora
		Benkara_malabarica
		Tarenna_lasiorhachis
		Cladoceras_subcapitatum
		Tarenna_drummondii
		Tarenna_pavettoides
		Tarenna_vignei
		Pavetta_lasioclada
		Pavetta_platycalyx
		Pavetta_ixorifolia
		Pavetta_revoluta
		Pavetta_catophylla
		Pavetta_edentula
		Pavetta_indica
		Pavetta_abyssinica
		Pavetta_platyclada
		Pavetta_lanceolata
		Pavetta_hongkongensis
		Pavetta_schumanniana
		Pavetta_galpinii
		Pavetta_inandensis
		Pavetta_bowkeri
		Pavetta_mollissima
		Pavetta_owariensis
		Pavetta_corymbosa
		Dictyandra_arborescens
		Leptactina_densiflora
		Leptactina_platyphylla
		Leptactina_delagoensis
		Coptosperma_graveolens
		Coptosperma_zygoon
		Coptosperma_rhodesiacum
		Tarenna_mollissima
		Tennantia_sennii
		Tarenna_hoaensis
		Canthium_coromandelicum
		Rutidea_orientalis
		Rutidea_dupuisii
		Tarenna_asiatica
		Coptosperma_nigrescens
		Coptosperma_neurophyllum
		Robbrechtia_grandifolia
		Rothmannia_globosa
		Massularia_acuminata
		Oxyanthus_latifolius
		Oxyanthus_pyriformis
		Mitriostigma_axillare
		Oxyanthus_formosus
		Oxyanthus_speciosus
		Oxyanthus_unilocularis
		Oxyanthus_pallidus
		Oxyanthus_laxiflorus
		Kutchubaea_semisericea
		Glossostipula_concinna
		Duroia_hirsuta
		Duroia_longiflora
		Duroia_aquatica
		Duroia_eriopila
		Amaioua_guianensis
		Amaioua_intermedia
		Alibertia_edulis
		Scyphiphora_hydrophyllacea
		Duperrea_pavettifolia
		Atractocarpus_balansaeanus
		Rothmannia_capensis
		Rothmannia_fischeri
		Rothmannia_urcelliformis
		Rothmannia_hispida
		Aulacocalyx_divergens
		Rothmannia_talbotii
		Rothmannia_whitfieldii
		Rothmannia_longiflora
		Rothmannia_munsae
		Rothmannia_manganjae
		Aulacocalyx_jasminiflora
		Aulacocalyx_caudata
		Aulacocalyx_talbotii
		Genipa_americana
		Coddia_rudis
		Gardenia_hansemannii
		Gardenia_papuana
		Gardenia_carinata
		Gardenia_elata
		Gardenia_gjellerupii
		Gardenia_jasminoides
		Gardenia_thailandica
		Gardenia_sootepensis
		Gardenia_coronaria
		Gardenia_obtusifolia
		Gardenia_latifolia
		Gardenia_gummifera
		Gardenia_resiniflua
		Kailarsenia_tentaculata
		Gardenia_imperialis
		Gardenia_vogelii
		Gardenia_cornuta
		Gardenia_thunbergia
		Gardenia_ternifolia
		Gardenia_volkensii
		Gardenia_thunberg
		Schumanniophyton_magnificum
		Schumanniophyton_problematicum
		Heinsenia_diervilleoides
		Randia_decemcostata
		Randia_schumanniana
		Aidia_genipiflora
		Aidia_micrantha
		Didymosalpinx_norae
		Aidia_cochinchinensis
		Aidia_racemosa
		Benkara_armigera
		Oxyceros_horridus
		Hyperacanthus_grevei
		Aoranthe_penduliflora
		Hyperacanthus_amoenus
		Randia_moorei
		Aoranthe_cladantha
		Cyclophyllum_deplanchei
		Aoranthe_seretii
		Tocoyena_pittieri
		Rosenbergiodendron_formosum
		Rosenbergiodendron_densiflorum
		Randia_pittieri
		Randia_monantha
		Euclinia_longiflora
		Calochone_redingii
		Randia_grandifolia
		Randia_loniceroides
		Randia_aculeata
		Randia_truncata
		Randia_thurberi
		Randia_armata
		Casasia_clusiifolia
		Deccania_pubescens
		Catunaregam_nilotica
		Catunaregam_spinosa
		Catunaregam_tomentosa
		Catunaregam_swynnertonii
		Catunaregam_obovata
		Stachyarrhena_acuminata
		Petitiocodon_parviflorum
		Kraussia_floribunda
		Fernelia_buxifolia
		Ramosmania_rodriguesii
		Paragenipa_lancifolia
		Kraussia_socotrana
		Polysphaeria_lanceolata
		Polysphaeria_macrophylla
		Hypobathrum_racemosum
		Feretia_apodanthera
		Feretia_aeruginescens
		Cremaspora_triflora
		Burchellia_bubalina
		Boholia_nematostylis
		Coffea_mannii
		Psilanthus_ebracteolatus
		Coffea_neoleroyi
		Coffea_liberica
		Coffea_congensis
		Coffea_canephora
		Coffea_salvatrix
		Coffea_racemosa
		Coffea_ligustroides
		Coffea_stenophylla
		Coffea_humilis
		Coffea_arabica
		Coffea_eugenioides
		Coffea_kapakata
		Argocoffeopsis_eketensis
		Calycosiphonia_macrochlamys
		Calycosiphonia_spathicalyx
		Tricalysia_jasminiflora
		Tricalysia_delagoensis
		Tricalysia_pallens
		Tricalysia_reticulata
		Tricalysia_elliotii
		Tricalysia_anomala
		Tricalysia_achoundongiana
		Tricalysia_capensis
		Belonophora_coriacea
		Belonophora_coffeoides
		Belonophora_talbotii
		Belonophora_wernhamii
		Diplospora_dubia
		Sericanthe_adamii
		Sericanthe_toupetou
		Bertiera_longithyrsa
		Bertiera_guianensis
		Bertiera_breviflo
		Bertiera_aethiopica
		Bertiera_laxa
		Bertiera_spicata
		Bertiera_racemosa
		Bertiera_chevalieri
		Razafimandimbisonia_minor
		Razafimandimbisonia_sambiranensis
		Nematostylis_anthophylla
		Alberta_magna
		Bremeria_erectiloba
		Heinsia_crinita
		Pseudomussaenda_flava
		Aphaenandra_uniflora
		Mussaenda_raiateensis
		Mussaenda_treutleri
		Mussaenda_frondosa
		Mussaenda_macrophylla
		Mussaenda_kwangtungensis
		Mussaenda_pingbianensis
		Mussaenda_hossei
		Mussaenda_divaricata
		Mussaenda_laxiflora
		Mussaenda_pubescens
		Mussaenda_chippii
		Mussaenda_arcuata
		Mussaenda_erythrophylla
		Tamridaea_capsulifera
		Stipularia_africana
		Sabicea_aspera
		Sabicea_villosa
		Sabicea_panamensis
		Sabicea_diversifolia
		Sabicea_ferruginea
		Sabicea_harleyae
		Sabicea_vogelii
		Sabicea_discolor
		Pseudosabicea_arborea
		Hekistocarpa_minutiflora
		Virectaria_major
		Posoqueria_latifolia
		Posoqueria_longiflora
		Chalepophyllum_guyanense
		Dendrosipanea_spigelioides
		Sipanea_hispida
		Sipanea_biflora
		Steenisia_pleurocarpa
		Elaeagia_myriantha
		Picardaea_cubensis
		Mastixiodendron_pachyclados
		Condaminea_corymbosa
		Emmenopterys_henryi
		Calycophyllum_candidissimum
		Calycophyllum_multiflorum
		Calycophyllum_spruceanum
		Bothriospora_corymbosa
		Wittmackanthus_stanleyanus
		Dialypetalanthus_fuscescens
		Simira_corumbensis
		Simira_glaziovii
		Simira_lancifolia
		Simira_maxonii
		Simira_cordifolia
		Parachimarrhis_breviloba
		Ferdinandusa_loretensis
		Ferdinandusa_chlorantha
		Ferdinandusa_speciosa
		Ferdinandusa_paraensis
		Dioicodendron_dioicum
		Warszewiczia_coccinea
		Bathysa_stipulata
		Pinckneya_bracteata
		Alseis_floribunda
		Alseis_peruviana
		Alseis_lugonis
		Alseis_blackiana
		Warszewiczia_cordata
		Pentagonia_macrophyl
		Sommera_sabiceoides
		Mussaendopsis_beccariana
		Mastixiodendron_pilosum
		Dolicholobium_oxylobum
		Dolicholobium_macgregorii
		Dolicholobium_oblongifolium
		Mastixiodendron_flavidum
		Elaeagia_mariae
		Elaeagia_obovata
		Elaeagia_auriculata
		Elaeagia_utilis
		Chimarrhis_parviflora
		Chimarrhis_hookeri
		Chimarrhis_microcarpa
		Chimarrhis_turbinata
		Dolichodelphys_chlorocrater
		Sommera_grandis
		Rustia_occidentalis
		Rustia_thibaudioides
		Rustia_alba
		Rustia_bilsana
		Rustia_rubra
		Rustia_viridiflora
		Sommera_arborescens
		Pentagonia_amazonica
		Pentagonia_macrophylla
		Hippotis_brevipes
		Hippotis_triflora
		Tammsia_anomala
		Macrocnemum_roseum
		Simira_viridiflora
		Capirona_decorticans
		Pogonopus_speciosus
		Pogonopus_tubulosus
		Macbrideina_peruviana
		Chione_venosa
		Colleteria_seminervis
		Guettarda_uruguens
		Hamelia_papillosa
		Hamelia_axillaris
		Hamelia_cupr
		Hamelia_patens
		Pinarophyllon_bullatum
		Hoffmannia_ghiesbreghtii
		Plocaniophyllon_flavum
		Syringantha_coulteri
		Deppea_grandiflo
		Deppea_erythrorhiza
		Balmea_stormae
		Cosmibuena_valerioi
		Cosmibuena_grandiflora
		Hillia_triflo
		Hillia_palmana
		Hillia_parasitica
		Hoffmannia_longipetiolata
		Strumpfia_maritima
		Exostema_mexicanum
		Erithalis_harrisii
		Erithalis_frutico
		Scolosanthus_lucidus
		Badusa_corymbifera
		Siemensia_pendula
		Ceratopyxis_verbenacea
		Bikkia_tetrandra
		Chiococca_pachyphylla
		Chiococca_alba
		Cubanola_domingensis
		Phialanthus_ellipticus
		Exostema_myrtifolium
		Hintonia_latiflora
		Exostema_ixoroides
		Cubanola_domingens
		Cubanola_daphnoides
		Nernstia_mexicana
		Catesbaea_parviflora
		Catesbaea_fuertesii
		Catesbaea_holacantha
		Catesbaea_spino
		Phyllacanthus_grisebachianus
		Osa_pulchra
		Exostema_ellipticum
		Coutarea_hexandra
		Morierina_montana
		Thiollierea_artensis
		Exostema_nitens
		Exostema_spinosum
		Exostema_caribaeum
		Exostema_longiflorum
		Exostema_lineatum
		Schmidtottia_sessilifolia
		Isertia_haenkeana
		Isertia_parviflora
		Isertia_laevis
		Isertia_pittieri
		Isertia_coccinea
		Isertia_spiciformis
		Isertia_rosea
		Isertia_hypoleuca
		Kerianthera_preclara
		Joosia_umbellifera
		Joosia_aequatoria
		Cinchonopsis_amazonica
		Remijia_ferruginea
		Remijia_pacimonica
		Remijia_chelomaphylla
		Remijia_ulei
		Remijia_macronemia
		Ladenbergia_oblongifolia
		Ladenbergia_carua
		Ladenbergia_macrocarpa
		Ladenbergia_amazonensis
		Ladenbergia_pavonii
		Cinchona_calisaya
		Cinchona_macrocalyx
		Cinchona_pubesce
		Cinchona_officinalis
		Cinchona_pitayensis
		Stilpnophyllum_grandifolium
		Stilpnophyllum_oellgaardii
		Suberanthus_brachycarpus
		Suberanthus_neriifolius
		Acrosynanthus_latifolius
		Acrosynanthus_revolutus
		Roigella_correifolia
		Rondeletia_odorata
		Rondeletia_intermixta
		Phyllomelia_coronata
		Mazaea_phialanthoides
		Rondeletia_portoricensis
		Stevensia_buxifolia
		Rondeletia_nipensis
		Acrosynanthus_minor
		Blepharidium_guatemalense
		Rondeletia_pitreana
		Stenostomum_lucidum
		Rovaeanthus_strigosus
		Rovaeanthus_suffrutescens
		Timonius_celebicus
		Tinadendron_noumeanum
		Arachnothryx_leucophylla
		Machaonia_acuminata
		Guettarda_crispiflora
		Guettarda_tournefortiopsis
		Ottoschmidtia_microphylla
		Stenostomum_obtusifolium
		Guettarda_foliacea
		Guettarda_macrosperma
		Guettarda_speciosa
		Guettarda_boliviana
		Guettarda_ferruginea
		Guettarda_valenzuelana
		Chomelia_spinosa
		Gonzalagunia_dependens
		Gonzalagunia_affinis
		Gonzalagunia_rosea
		Arachnothryx_buddleioides
		Arachnothryx_monteverdensis
		Arachnothryx_chimboracensis
		Hodgkinsonia_ovatiflora
		Antirhea_megacarpa
		Antirhea_madagascariensis
		Chomelia_tenuiflora
		Timonius_timon
		Adinauclea_fagifolia
		Uncaria_africana
		Neonauclea_obversifolia
		Adina_rubella
		Pertusadina_eurhyncha
		Timonius_pulposus
		Breonadia_salicina
		Sinoadina_racemosa
		Fleroya_rubrostipulata
		Nauclea_tenuiflora
		Uncaria_lanosa
		Uncaria_sinensis
		Uncaria_homomalla
		Uncaria_rhynchophylla
		Uncaria_scandens
		Uncaria_sessilifructus
		Uncaria_laevigata
		Uncaria_macrophylla
		Uncaria_lancifolia
		Uncaria_yunnanensis
		Corynanthe_paniculata
		Corynanthe_mayumbensis
		Mitragyna_rotundifolia
		Corynanthe_pachyceras
		Neolamarckia_cadamba
		Burttdavya_nyasica
		Nauclea_orientalis
		Uncaria_guianensis
		Nauclea_diderrichii
		Mitragyna_tubulosa
		Mitragyna_diversifolia
		Mitragyna_parvifolia
		Mitragyna_speciosa
		Fleroya_stipulosa
		Uncaria_tomentosa
		Sarcocephalus_pobeguinii
		Sarcocephalus_latifoli
		Nauclea_vanderguchtii
		Nauclea_officinalis
		Nauclea_xanthoxylon
		Ochreinauclea_maingayi
		Mitragyna_inermis
		Neonauclea_paracyrtopoda
		Neonauclea_gigantea
		Neonauclea_forsteri
		Metadina_trichotoma
		Breonia_sambiranensis
		Gyrostipula_foveolata
		Janotia_macrostipula
		Gyrostipula_comorensis
		Breonia_capuronii
		Breonia_perrieri
		Breonia_decaryana
		Breonia_chinensis
		Pausinystalia_johimbe
		Pausinystalia_macroceras
		Breonia_macrocarpa
		Breonia_havilandiana
		Breonia_louvelii
		Breonia_sphaerantha
		Breonia_fragifera
		Breonia_tayloriana
		Breonia_boivinii
		Neonauclea_glabra
		Neonauclea_cyrtopoda
		Neonauclea_clemensiae
		Neonauclea_longipedunculata
		Neonauclea_brassii
		Neonauclea_pseudocalycina
		Myrmeconauclea_stipulacea
		Myrmeconauclea_strigosa
		Neonauclea_celebica
		Ludekia_borneensis
		Ludekia_bernardoi
		Adina_pilulifera
		Pertusadina_multifolia
		Adina_pubicostata
		Pertusadina_malaccensis
		Haldina_cordifolia
		Cephalanthus_natalensis
		Cephalanthus_glabratus
		Cephalanthus_salicifolius
		Cephalanthus_occidentalis
		Hymenodictyon_seyrigii
		Hymenodictyon_louhavate
		Hymenodictyon_leandrii
		Hymenodictyon_decaryi
		Hymenodictyon_orixense
		Hymenodictyon_tsingy
		Hymenodictyon_madagascaricum
		Hymenodictyon_perrieri
		Hymenodictyon_septentrionale
		Hymenodictyon_occidentale
		Hymenodictyon_glabrum
		Paracorynanthe_uropetala
		Paracorynanthe_antankarana
		Hymenodictyon_flaccidum
		Hymenodictyon_biafranum
		Hymenodictyon_parvifolium
		Hymenodictyon_floribundum
		Luculia_grandifol
		Luculia_pinceana
		Luculia_yunnanensis
		Luculia_gratissima
		Acranthera_siamensis
		Acranthera_frutescens
		Acranthera_grandiflora
		Coptosapelta_flavescens
		Coptosapelta_diffusa
		Coptosapelta_montana
		Lerchea_bracteata
		Ophiorrhiza_japonica
		Ophiorrhiza_hayatana
		Ophiorrhiza_mungos
		Ophiorrhiza_pumila
		Ophiorrhiza_kuroiwae
		Ophiorrhiza_elmeri
		Xanthophytum_borneense
		Xanthophytum_capitellatum
		Neurocalyx_championii
		Neurocalyx_zeylanicus
		Praravinia_suberosa
		Amphidasya_ambigua
		Urophyllum_ellipticum
		Pauridiantha_paucinervis
		Pauridiantha_schnellii
		Pauridiantha_talbotii
		Pauridiantha_afzelii
		Pentaloncha_humilis
		Pauridiantha_floribunda
		Pauridiantha_liebrechtsiana
		Pauridiantha_callicarpoides
		Pauridiantha_viridiflora
		Pauridiantha_letestuana
		Temnopteryx_sericea
		Neohymenopogon_parasiticus
		Argostemma_bifolium
		Argostemma_gracile
		Argostemma_brachyantherum
		Argostemma_rupestre
		Argostemma_yappii
		Argostemma_geesinkii
		Argostemma_parvifolium
		Argostemma_psychotrichoides
		Argostemma_elatostemma
		Argostemma_hookeri
		Mouretia_larsenii
		Mycetia_cauliflora
		Mycetia_gracilis
		Mycetia_malayana
		Mycetia_javanica
		Argostemma_victorianum
		Paederia_lanuginosa
		Paederia_cavaleriei
		Paederia_pertomentosa
		Paederia_stenobotrya
		Paederia_foetida
		Paederia_yunnanensis
		Paederia_lanata
		Paederia_majungensis
		Paederia_farinosa
		Paederia_taolagnarensis
		Paederia_mandrarensis
		Paederia_pospischilii
		Paederia_bojeriana
		Paederia_sambiranensis
		Paederia_grandidieri
		Paederia_ciliata
		Paederia_cruddasiana
		Paederia_praetermissa
		Paederia_brasiliensis
		Paederia_pilifera
		Spermadictyon_suaveolens
		Serissa_japonica
		Leptodermis_buxifolia
		Leptodermis_hirsutiflora
		Leptodermis_ludlowii
		Leptodermis_scabrida
		Leptodermis_potanini
		Leptodermis_ovata
		Leptodermis_vestita
		Paederia_spectatissima
		Paederia_verticillata
		Danais_fragrans
		Danais_comorensis
		Danais_xanthorrhoea
		Schismatoclada_farahimpensis
		Saprosma_fruticosa
		Dunnia_sinensis
		Plocama_brevifolia
		Plocama_calabrica
		Plocama_crocyllis
		Plocama_pendula
		Plocama_tinctoria
		Plocama_yemenensis
		Plocama_eriantha
		Plocama_olivieri
		Plocama_hymenostephana
		Pterogaillonia_calycoptera
		Theligonum_cynocrambe
		Galium_tricornutum
		Galium_pumilum
		Galium_sterneri
		Galium_pyrenaicum
		Galium_saxatile
		Galium_murale
		Galium_triflorum
		Galium_verum
		Galium_mollugo
		Cruciata_glab
		Galium_aparine
		Asperula_laeviga
		Galium_odoratum
		Galium_uliginosum
		Asperula_purpurea
		Asperula_cynanchica
		Phuopsis_stylo
		Crucianella_angustifol
		Sherardia_arvensis
		Cruciata_laevipes
		Galium_boreale
		Galium_lanceolatum
		Galium_tinctorium
		Valantia_hispida
		Valantia_mural
		Galium_palust
		Galium_palustre
		Didymaea_alsinoides
		Rubia_cordifolia
		Rubia_tinctorum
		Rubia_tenuifolia
		Rubia_fruticosa
		Kelloggia_galioides
		Kelloggia_chinensis
		Nertera_granadensis
		Anthospermum_herbace
		Nenax_microphylla
		Phyllis_nobla
		Opercularia_vaginata
		Pomax_umbellata
		Nertera_granadens
		Coprosma_intertexta
		Coprosma_repens
		Galopina_circaeoides
		Oldenlandia_affinis
		Neanotis_kwangtungensis
		Neanotis_wightiana
		Pentodon_pentandr
		Kohautia_caespitosa
		Pentanopsis_fragrans
		Pentanopsis_gracilicaulis
		Amphiasma_luzuloides
		Amphiasma_benguellense
		Conostomium_longitubum
		Conostomium_quadrangulare
		Manostachya_ternifolia
		Phylohydrax_carnosa
		Hedyotis_capitellata
		Oldenlandia_chrysotricha
		Hedyotis_scandens
		Hedyotis_costata
		Oldenlandia_hedyotidea
		Hedyotis_dianxiensis
		Hedyotis_ampliflora
		Dibrachionostylus_kaessneri
		Neanotis_hirsuta
		Ernodea_littoralis
		Bouvardia_ternifol
		Spermacoce_tenuior
		Spermacoce_ocymifolia
		Diodia_virginiana
		Psyllocarpus_laricoides
		Spermacoce_hispida
		Hydrophylax_maritima
		Oldenlandia_corymbo
		Thecorchus_wauensis
		Arcytophyllum_aristatum
		Synaptantha_tillaeacea
		Stenaria_nigricans
		Oldenlandia_tenelliflora
		Oldenlandia_diffusa
		Hedyotis_koana
		Houstonia_caerulea
		Oldenlandia_pinifolia
		Oldenlandia_ovatifolia
		Hedythyrsus_thamnoideus
		Mitrasacmopsis_quadrivalvis
		Oldenlandia_corymbosa
		Hedyotis_wuzhishanensis
		Hedyotis_caudatifolia
		Hedyotis_longipetala
		Hedyotis_xinyiensis
		Hedyotis_yangchunensis
		Hedyotis_shenzhenensis
		Hedyotis_shiuyingiae
		Hedyotis_fruticosa
		Hedyotis_longiexserta
		Hedyotis_cantoniensis
		Oldenlandia_mellii
		Hedyotis_effusa
		Oldenlandia_consanguinea
		Oldenlandia_tenuipes
		Hedyotis_uncinella
		Oldenlandia_assimilis
		Oldenlandia_bodinieri
		Oldenlandia_vachellii
		Hedyotis_acutangula
		Hedyotis_macrostegia
		Hedyotis_communis
		Oldenlandia_goreensis
		Knoxia_platycarpa
		Pentas_lanceola
		Pentanisia_prunelloides
		Pentanisia_longituba
		Batopedina_pulvinellata
		Otiophora_cupheoides
		Otiophora_scabra
		Triainolepis_mandrarensis
		Otomeria_oculata
		Parapentas_silvati
		Pentas_lanceolata
		Faramea_pedunculata
		Faramea_occidentalis
		Faramea_multiflora
		Coussarea_brevicaulis
		Coussarea_macrophylla
		Coussarea_hydrangeifolia
		Coussarea_caroliana
		Coccocypselum_condalia
		Coccocypselum_guianense
		Coccocypselum_herbaceum
		Declieuxia_fruticosa
		Declieuxia_cordigera
		Cruckshanksia_hymenodon
		Oreopolus_glacialis
		Psychotria_micralabastra
		Psychotria_ramuensis
		Hydnophytum_formicar
		Cremocarpon_lantzii
		Psychotria_mapourioides
		Psychotria_bidentata
		Psychotria_rufipilis
		Psychotria_subglabra
		Psychotria_ombrophila
		Psychotria_abouabouensis
		Psychotria_micheliae
		Psychotria_biaurita
		Psychotria_mangenotii
		Psychotria_peteri
		Psychotria_limba
		Psychotria_calceata
		Psychotria_holtzii
		Psychotria_schliebenii
		Psychotria_amboniana
		Psychotria_brachyanthoides
		Psychotria_fimbriatifolia
		Psychotria_albicaulis
		Psychotria_longituba
		Psychotria_capensis
		Psychotria_dorotheae
		Psychotria_limonensis
		Psychotria_subobliqua
		Psychotria_liberica
		Psychotria_guineensis
		Psychotria_gabonica
		Psychotria_nervosa
		Psychotria_asiatica
		Psychotria_horizontalis
		Psychotria_neillii
		Psychotria_marginata
		Psychotria_grandis
		Psychotria_panamensis
		Psychotria_chagrensis
		Psychotria_tenuifolia
		Psychotria_adenophylla
		Psychotria_micrococca
		Psychotria_serpens
		Notopleura_uliginosa
		Notopleura_dukei
		Notopleura_capitata
		Notopleura_polyphlebia
		Notopleura_anomothyrsa
		Hymenocoleus_hirsutus
		Rudgea_villiflora
		Rudgea_recurva
		Rudgea_lorentensis
		Geophila_afzelii
		Carapichea_ipecacuanha
		Geophila_obvallata
		Geophila_repens
		Chassalia_catati
		Chassalia_corallifera
		Chassalia_kolly
		Psychotria_leptothyrsa
		Chazaliella_sciadephora
		Chazaliella_domatiicola
		Chazaliella_abrupta
		Chazaliella_lophoclada
		Palicourea_salicifolia
		Psychotria_pubescens
		Psychotria_brachiata
		Psychotria_poeppigiana
		Psychotria_cyanococca
		Psychotria_racemosa
		Psychotria_bremekampiana
		Palicourea_guianensis
		Palicourea_crocea
		Psychotria_suerrensis
		Psychotria_gracilenta
		Psychotria_hispidula
		Psychotria_deflexa
		Palicourea_croceoides
		Psychotria_berteriana
		Psychotria_berteroana
		Psychotria_aubletiana
		Ronabea_latifolia
		Palicourea_lasiorrachis
		Psychotria_hastisepala
		Psychotria_elata
		Schizocolea_linderi
		Craterispermum_caudatum
		Craterispermum_schweinfurthii
		Craterispermum_aristatum
		Craterispermum_laurinum
		Prismatomeris_beccariana
		Rennellia_elliptica
		Prismatomeris_sessiliflora
		Prismatomeris_memecyloides
		Prismatomeris_filamentosa
		Prismatomeris_albidiflora
		Appunia_guatemalensis
		Gynochthodes_coriacea
		Gynochthodes_epiphytica
		Coelospermum_salomoniense
		Mitchella_repens
		Damnacanthus_major
		Mitchella_undulata
		Damnacanthus_officinarum
		Damnacanthus_giganteus
		Damnacanthus_labordei
		Damnacanthus_hainanensis
		Damnacanthus_henryi
		Pagamea_guianensis
		Schradera_subandina
		Damnacanthus_indicus
		Damnacanthus_macrophyllus
		Coelospermum_balansanum
		Morinda_officinalis
		Morinda_hainanensis
		Morinda_callicarpifolia
		Morinda_badia
		Morinda_umbellata
		Morinda_brevipes
		Morinda_citrifolia
		Morinda_coreia
		Morinda_panamensis
		Morinda_pubescens
		Morinda_lucida
		Gaertnera_paniculata
		Gaertnera_phyllosepala
		Gaertnera_bieleri
		Gaertnera_phyllostachya
		Trichostachys_microcarpa
		Trichostachys_aurea
		Lasianthus_kilimandscharicus
		Lasianthus_pedunculatus
		Lasianthus_lanceolatus
		Lasianthus_curtisii
		Lasianthus_japonicus
		Lasianthus_strigosus
		Lasianthus_formosensis
		Lasianthus_hirsutus
		Lasianthus_chinensis
		Lasianthus_batangensis
		Colletoecema_magna
		Colletoecema_dewevrei
		Eustoma_exaltatum
		Sabatia_angularis
		Chironia_baccifera
		Centaurium_tenuiflorum
		Centaurium_maritimum
		Centaurium_pulchellum
		Centaurium_littorale
		Centaurium_scilloides
		Centaurium_erythraea
		Cicendia_filiformis
		Blackstonia_perfoliata
		Ixanthus_viscosus
		Schultesia_guianensis
		Fagraea_fragrans
		Fagraea_racemosa
		Enicostema_axillare
		Anthocleista_schweinfurthii
		Anthocleista_liebrechtiana
		Anthocleista_vogelii
		Anthocleista_nobilis
		Anthocleista_grandiflora
		Lisianthius_skinneri
		Gentiana_crassicaulis
		Gentiana_straminea
		Gentiana_dahurica
		Gentiana_macrophylla
		Gentiana_pneumonanthe
		Gentiana_andrewsii
		Gentiana_triflora
		Gentiana_manshurica
		Gentiana_scabra
		Gentiana_occidentalis
		Gentiana_acaulis
		Gentiana_angustifolia
		Gentiana_clusii
		Gentiana_alpina
		Gentiana_ligustica
		Gentiana_dinarica
		Gentiana_purpurea
		Metagentiana_rhodantha
		Swertia_teres
		Swertia_bifolia
		Swertia_wolfgangiana
		Swertia_erythrosticta
		Swertia_gyacaensis
		Gentianella_quinquefolia
		Bartonia_verna
		Bartonia_virginica
		Bartonia_paniculata
		Obolaria_virginica
		Swertia_bimaculata
		Halenia_rhyacophila
		Halenia_elliptica
		Swertia_tetraptera
		Swertia_alba
		Swertia_macrosperma
		Gentianella_rapunculoides
		Gentianella_anglica
		Gentianella_uliginosa
		Gentianella_campestris
		Gentianella_amarella
		Gentianella_propinqua
		Swertia_mussotii
		Swertia_punicea
		Swertia_franchetiana
		Gentianella_gentianoides
		Gentianella_azurea
		Comastoma_pedunculatum
		Comastoma_polycladum
		Swertia_tenuis
		Swertia_yunnanensis
		Lomatogonium_oreocharis
		Lomatogonium_gamosepalum
		Lomatogonium_forrestii
		Comastoma_falcatum
		Comastoma_traillianum
		Comastoma_cyananthiflorum
		Comastoma_jigzhiense
		Comastoma_pulmonarium
		Lomatogonium_carinthiacum
		Lomatogoniopsis_alpina
		Lomatogonium_perenne
		Lomatogonium_bellum
		Lomatogonium_rotatum
		Swertia_chirayita
		Swertia_racemosa
		Swertia_cincta
		Swertia_pubescens
		Swertia_patens
		Swertia_leducii
		Swertia_rosularis
		Veratrilla_baillonii
		Swertia_decora
		Swertia_nervosa
		Pterygocalyx_volubilis
		Gentianopsis_barbata
		Gentianopsis_contorta
		Gentianopsis_paludosa
		Gentianopsis_crinita
		Gentianopsis_grandis
		Exacum_affine
		Curtia_tenuifolia
		Saccifolium_bandeirae
		Gelsemium_elegans
		Gelsemium_sempervirens
		Gelsemium_rankinii
		Spigelia_anthelmia
		Spigelia_marilandica
		Mitreola_petiolata
		Geniostoma_rupestre
		Mitrasacme_oasena
		Mitrasacme_pilosa
		Logania_vaginalis
		Strychnos_henningsii
		Strychnos_usambarensis
		Strychnos_axillaris
		Strychnos_guianensis
		Strychnos_pseudoquina
		Strychnos_potatorum
		Strychnos_lucida
		Strychnos_rupicola
		Strychnos_xantha
		Strychnos_decussata
		Strychnos_ignatii
		Strychnos_minor
		Strychnos_panganensis
		Strychnos_mitis
		Strychnos_cocculoides
		Strychnos_spinosa
		Usteria_guineensis
		Antonia_ovata
		Bonyunia_minor
		Vallesia_antillana
		Aspidosperma_cylindrocarpon
		Aspidosperma_triternatum
		Aspidosperma_oblongum
		Aspidosperma_album
		Aspidosperma_spruceanum
		Aspidosperma_australe
		Aspidosperma_pyrifolium
		Geissospermum_laeve
		Dyera_costulata
		Alstonia_boonei
		Alstonia_scholaris
		Amsonia_tabernaemontana
		Amsonia_elliptica
		Rhazya_stricta
		Pleioceras_barteri
		Pleioceras_afzelii
		Stephanostema_stenocarp
		Stephanostema_stenocarpum
		Wrightia_arborea
		Wrightia_sirikitiae
		Wrightia_religiosa
		Wrightia_coccinea
		Wrightia_dubia
		Wrightia_laevis
		Wrightia_tinctoria
		Wrightia_natalensis
		Wrightia_lanceolata
		Galactophora_schomburgkiana
		Strophanthus_boivinii
		Strophanthus_speciosus
		Farquharia_elliptica
		Strophanthus_gratus
		Strophanthus_kombe
		Strophanthus_preussii
		Strophanthus_petersianus
		Strophanthus_divaricatus
		Strophanthus_perakensis
		Strophanthus_caudatus
		Alafia_multiflora
		Alafia_barteri
		Alafia_thouarsii
		Isonema_smeathmannii
		Adenium_multiflorum
		Adenium_obesum
		Adenium_swazicum
		Nerium_oleander
		Malouetia_tamaquarina
		Kibatalia_macrophylla
		Kibatalia_laurifolia
		Kibatalia_gitingensis
		Spirolobium_cambodianum
		Mascarenhasia_arborescens
		Mascarenhasia_lisianthiflora
		Holarrhena_curtisii
		Holarrhena_pubescens
		Holarrhena_floribunda
		Funtumia_elastica
		Funtumia_africana
		Pachypodium_baronii
		Pachypodium_namaquanum
		Pachypodium_saundersii
		Pachypodium_geayi
		Pachypodium_lamerei
		Pachypodium_rosulatum
		Neobracea_bahamensis
		Neobracea_valenzuelana
		Neobracea_ekmannii
		Elytropus_chilensis
		Angadenia_berteroi
		Pentalinon_luteum
		Pinochia_corymbosa
		Thyrsanthella_difformis
		Odontadenia_lutea
		Secondatia_densiflora
		Stipecoma_peltigera
		Odontadenia_perrottetii
		Echites_woodsonianus
		Echites_umbellatus
		Fernaldia_pandurata
		Macropharynx_renteriae
		Peltastes_isthmicus
		Peltastes_peltatus
		Prestonia_riedelii
		Temnadenia_violacea
		Temnadenia_odorifera
		Laubertia_contorta
		Parsonsia_eucalyptophylla
		Parsonsia_crebriflora
		Parsonsia_flexuosa
		Parsonsia_longiflora
		Parsonsia_ferruginea
		Parsonsia_lata
		Parsonsia_oligantha
		Artia_balansae
		Prestonia_portobellensis
		Prestonia_lagoensis
		Prestonia_quinquangular
		Prestonia_coalita
		Prestonia_mexicana
		Prestonia_tomentosa
		Prestonia_robusta
		Rhabdadenia_biflora
		Parsonsia_heterophylla
		Hemidesmus_indicus
		Cryptostegia_grandiflora
		Zygostelma_benthamii
		Periploca_sepium
		Periploca_graeca
		Heterostemma_acuminatum
		Gymnanthera_oblonga
		Finlaysonia_insularum
		Streptocaulon_juventas
		Decalepis_hamiltonii
		Cryptostegia_madagascariensis
		Pentopetia_grevei
		Petopentia_natalensis
		Cryptolepis_sinensis
		Mondia_ecornuta
		Tacazzea_apiculata
		Raphionacme_flanaganii
		Phyllanthera_grayi
		Cycladenia_humilis
		Forsteronia_guyanensis
		Forsteronia_acouci
		Forsteronia_velloziana
		Forsteronia_spicata
		Forsteronia_refracta
		Mandevilla_longiflora
		Mandevilla_scabra
		Mandevilla_dodsonii
		Mandevilla_subsagittata
		Mandevilla_rugosa
		Mandevilla_rugellosa
		Mandevilla_villosa
		Mandevilla_funiformis
		Mandevilla_harleyi
		Mandevilla_callista
		Mandevilla_pycnantha
		Mandevilla_tenuifolia
		Mandevilla_splendens
		Mandevilla_boliviensis
		Mandevilla_martiana
		Mandevilla_fragrans
		Mandevilla_moricandiana
		Mandevilla_atroviolacea
		Mandevilla_pendula
		Mandevilla_urophylla
		Mandevilla_sancta
		Mandevilla_sellowii
		Mandevilla_spigeliiflora
		Mandevilla_coccinea
		Mandevilla_illustris
		Mandevilla_pohliana
		Mandevilla_venulosa
		Mandevilla_duartei
		Mandevilla_veraguasensis
		Mandevilla_jamesonii
		Mandevilla_glandulosa
		Mandevilla_cercophylla
		Mandevilla_laxa
		Mandevilla_pentlandiana
		Mandevilla_emarginata
		Mandevilla_convolvulacea
		Mandevilla_oaxacana
		Mandevilla_tubiflora
		Mandevilla_karwinskii
		Allomarkgrafia_plumeriiflora
		Allomarkgrafia_brenesiana
		Mesechites_minimus
		Mesechites_roseus
		Mesechites_mansoanus
		Mesechites_trifidus
		Dewevrella_cochliostema
		Oncinotis_gracilis
		Oncinotis_tenuiloba
		Baissea_leonensis
		Baissea_baillonii
		Baissea_zygodioides
		Motandra_guineensis
		Baissea_multiflora
		Fockea_edulis
		Fockea_capensis
		Cibirhiza_albersiana
		Eustegia_minuta
		Schizostephanus_alatus
		Pentatropis_nivalis
		Cynanchum_acutum
		Cynanchum_auriculatum
		Matelea_denticulata
		Pergularia_daemia
		Glossonema_boveanum
		Pentacyphus_lehmannii
		Pentarrhinum_insipidum
		Seshagiria_sahyadrica
		Raphistemma_pulchellum
		Metaplexis_japonica
		Graphistemma_pictum
		Sarcostemma_intermedium
		Cynanchum_viminale
		Calciphila_gillettii
		Solenostemma_argel
		Oxystelma_esculentum
		Kanahia_laniflora
		Aspidoglossum_heterophyllum
		Xysmalobium_undulatum
		Asclepias_tuberosa
		Asclepias_asperula
		Asclepias_syriaca
		Asclepias_curassavica
		Asclepias_incarnata
		Asclepias_woodsoniana
		Gomphocarpus_cancellatus
		Gomphocarpus_fruticosus
		Calotropis_gigantea
		Cynanchum_ellipticum
		Oxypetalum_banksii
		Oxypetalum_wightianum
		Oxypetalum_minarum
		Oxypetalum_sublanatum
		Oxypetalum_pannosum
		Oxypetalum_warmingii
		Oxypetalum_capitatum
		Araujia_hortorum
		Araujia_sericifera
		Philibertia_discolor
		Philibertia_lysimachioides
		Cynanchum_funale
		Blepharodon_ampliflorum
		Blepharodon_lineare
		Barjonia_harleyi
		Hemipogon_harleyi
		Minaria_grazielae
		Minaria_decussata
		Minaria_magisteriana
		Petalostelma_sarcostemma
		Petalostelma_martianum
		Blepharodon_costae
		Blepharodon_manicatum
		Blepharodon_pictum
		Blepharodon_bicuspidatum
		Nephradenia_filipes
		Ditassa_blanchetii
		Metastelma_schaffneri
		Metastelma_parviflorum
		Metastelma_myrtifolium
		Barjonia_erecta
		Barjonia_cymosa
		Barjonia_laxa
		Nephradenia_acerosa
		Ditassa_retusa
		Ditassa_eximia
		Ditassa_pohliana
		Hemipogon_luteus
		Ditassa_banksii
		Ditassa_capillaris
		Ditassa_hastata
		Hemipogon_abietoides
		Macroditassa_melantha
		Minaria_polygaloides
		Hemipogon_hatschbachii
		Hemipogon_hemipogonoides
		Metastelma_harleyi
		Hemipogon_carassensis
		Peplonia_asteria
		Peplonia_organensis
		Nephradenia_asparagoides
		Ditassa_crassifolia
		Metastelma_giuliettianum
		Ditassa_mucronata
		Ditassa_conceptionis
		Ditassa_tomentosa
		Ditassa_obcordata
		Ditassa_cordeiroana
		Ditassa_auriflora
		Ditassa_fasciculata
		Nautonia_nummularia
		Ditassa_rotundifolia
		Macroditassa_grandiflora
		Ditassa_hispida
		Macroscepis_hirsuta
		Gonolobus_edulis
		Fischeria_stellata
		Cynanchum_callialatum
		Cynanchum_tunicatum
		Vincetoxicum_hirundinaria
		Vincetoxicum_rossicum
		Tylophora_ovata
		Tylophora_dalzellii
		Tylophora_asthmatica
		Tylophora_rotundifolia
		Vincetoxicum_pycnostelma
		Microloma_tenuifolium
		Oncinema_lineare
		Dischidia_chinensis
		Hoya_retusa
		Hoya_wightii
		Hoya_siariae
		Hoya_oblongacutifolia
		Hoya_carnosa
		Micholitzia_obcordata
		Hoya_serpens
		Hoya_crassicaulis
		Hoya_madulidii
		Hoya_pubicalyx
		Marsdenia_glabra
		Dregea_sinensis
		Gymnema_cuspidatum
		Cynanchum_racemosum
		Marsdenia_carvalhoi
		Marsdenia_engleriana
		Dalzielia_oblanceolata
		Dregea_volubilis
		Marsdenia_tenacissima
		Telosma_cordata
		Dregea_abyssinica
		Anisotoma_cordifolia
		Ceropegia_juncea
		Ceropegia_gigantea
		Brachystelma_luteum
		Brachystelma_naorojii
		Brachystelma_bourneae
		Ceropegia_lawii
		Ceropegia_media
		Ceropegia_pubescens
		Ceropegia_wood
		Ceropegia_elegans
		Ceropegia_intermedia
		Brachystelma_edule
		Ceropegia_fusca
		Ceropegia_dichotoma
		Caralluma_adscendens
		Ceropegia_bulbosa
		Stapelia_gigantea
		Riocreuxia_torulosa
		Heterostemma_tanjorense
		Heterostemma_dalzellii
		Leptadenia_reticulata
		Leptadenia_hastata
		Heterostemma_piperifolium
		Orthanthera_jasminiflora
		Pervillaea_tomentosa
		Toxocarpus_wightianus
		Secamone_elliptica
		Secamone_ligustrifolia
		Secamone_glaberrima
		Secamone_tenuifolia
		Secamone_grandiflora
		Secamone_urceolata
		Secamone_cloiselii
		Secamone_castanea
		Secamone_humbertii
		Toxocarpus_villosus
		Toxocarpus_lagenifer
		Secamone_emetica
		Secamone_afzelia
		Anodendron_oblongifolium
		Anodendron_paniculatum
		Anodendron_affine
		Papuechites_aambe
		Apocynum_androsaemifolium
		Apocynum_cannabinum
		Cleghornia_malaccensis
		Sindechites_chinensis
		Amalocalyx_microlobus
		Chonemorpha_verrucosa
		Chonemorpha_fragrans
		Trachelospermum_jasminoides
		Trachelospermum_axillare
		Trachelospermum_asiaticum
		Micrechites_polyanthus
		Epigynum_cochinchinense
		Aganosma_schlechteriana
		Aganosma_cymosa
		Aganosma_wallichii
		Epigynum_griffithianum
		Epigynum_auritum
		Epigynum_ridleyi
		Ichnocarpus_frutescens
		Pottsia_laxiflora
		Parameria_laevigata
		Urceola_micrantha
		Urceola_minutiflora
		Urceola_lucida
		Urceola_rosea
		Beaumontia_grandiflora
		Vallaris_solanacea
		Amphineurion_marginatum
		Sindechites_henryi
		Carissa_tetramera
		Carissa_haematocarpa
		Acokanthera_oblongifolia
		Acokanthera_oblongifol
		Acokanthera_oppositifolia
		Acokanthera_rotundata
		Carissa_carandas
		Carissa_spinarum
		Carissa_macrocarpa
		Himatanthus_bracteatus
		Plumeria_alba
		Plumeria_rubra
		Plumeria_inodo
		Allamanda_schottii
		Allamanda_blanchetii
		Allamanda_cathartica
		Cameraria_latifolia
		Skytanthus_acutus
		Anechites_nerium
		Cerbera_floribunda
		Cerbera_odollam
		Cerbera_manghas
		Thevetia_ahouai
		Diplorhynchus_condylocarpon
		Hunteria_zeylanica
		Pleiocarpa_pycnantha
		Hunteria_congolana
		Hunteria_ghanensis
		Hunteria_umbellata
		Picralima_nitida
		Pleiocarpa_mutica
		Hunteria_simii
		Pleiocarpa_rostrata
		Gonioma_kamassi
		Melodinus_fusiformis
		Melodinus_cochinchinensis
		Melodinus_australis
		Craspidospermum_verticillatum
		Plectaneia_thouarsii
		Plectaneia_stenophylla
		Alyxia_ruscifolia
		Alyxia_oblongata
		Alyxia_balansae
		Alyxia_reinwardtii
		Alyxia_spicata
		Alyxia_grandis
		Alyxia_sinensis
		Lepinia_taitensis
		Lepiniopsis_trilocularis
		Pteralyxia_kauaiensis
		Chilocarpus_costatus
		Chilocarpus_suaveole
		Condylocarpon_guyanense
		Condylocarpon_isthmicum
		Condylocarpon_amazonicum
		Kopsia_fruticosa
		Bousigonia_angustifolia
		Macoubea_guianensis
		Mucoa_duckei
		Neocouma_ternstroemiacea
		Rhigospira_quadrangularis
		Spongiosperma_macrophyllum
		Molongum_lax
		Ambelania_acida
		Voacanga_grandifolia
		Tabernaemontana_aurantiaca
		Tabernaemontana_odoratissima
		Tabernaemontana_muricata
		Tabernaemontana_disticha
		Tabernaemontana_angulata
		Tabernaemontana_rupicola
		Tabernaemontana_lorifera
		Tabernaemontana_macrocalyx
		Tabernaemontana_cuspidata
		Tabernaemontana_coriacea
		Tabernaemontana_undulata
		Tabernaemontana_flavicans
		Tabernaemontana_columbiensis
		Tabernaemontana_siphilitica
		Tabernaemontana_sananho
		Tabernaemontana_markgrafiana
		Tabernaemontana_citrifolia
		Tabernaemontana_alba
		Tabernaemontana_amygdalifolia
		Tabernaemontana_vanheurckii
		Tabernaemontana_arborea
		Tabernaemontana_hystrix
		Tabernaemontana_laeta
		Tabernaemontana_catharinensis
		Tabernaemontana_solanifolia
		Tabernaemontana_cymosa
		Tabernaemontana_salzmannii
		Tabernaemontana_heterophylla
		Stemmadenia_obovata
		Tabernaemontana_elegans
		Tabernaemontana_letestui
		Tabernaemontana_psorocarpa
		Tabernaemontana_eglandulosa
		Tabernaemontana_retusa
		Tabernaemontana_humblotii
		Tabernaemontana_sambiranensis
		Tabernaemontana_stellata
		Tabernaemontana_ciliata
		Tabernaemontana_persicariifolia
		Tabernaemontana_capuronii
		Tabernaemontana_crassifolia
		Tabernaemontana_phymata
		Tabernaemontana_mocquerysi
		Tabernaemontana_eusepala
		Tabernaemontana_calcarea
		Tabernaemontana_coffeoides
		Tabernaemontana_sessilifolia
		Tabernaemontana_ventricosa
		Tabernaemontana_inconspicua
		Tabernaemontana_africana
		Tabernaemontana_crassa
		Tabernaemontana_brachyantha
		Tabernaemontana_macrocarpa
		Tabernaemontana_pauciflora
		Tabernaemontana_divarica
		Tabernaemontana_divaricata
		Tabernaemontana_bufalina
		Tabernaemontana_pandacaqui
		Tabernaemontana_peduncularis
		Tabernaemontana_cerifera
		Tabernaemontana_sphaerocarpa
		Tabernaemontana_penduliflora
		Tabernaemontana_pachysiphon
		Tabernaemontana_contorta
		Tabernaemontana_glandulosa
		Tabernanthe_iboga
		Schizozygia_coffaeoides
		Carvalhoa_campanulata
		Voacanga_bracteata
		Callichilia_subsessilis
		Voacanga_africana
		Voacanga_chalotiana
		Voacanga_psilocalyx
		Voacanga_thouarsii
		Callichilia_orientalis
		Calocrater_preussii
		Crioceras_dipladeniiflorum
		Callichilia_inaequalis
		Voacanga_globosa
		Callichilia_barteri
		Callichilia_bequaertii
		Ochrosia_oppositifolia
		Petchia_ceylanica
		Catharanthus_roseus
		Kamettia_chandeei
		Tonduzia_longifolia
		Vinca_major
		Vinca_difformis
		Vinca_minor
		Alstonia_macrophylla
		Rauvolfia_verticillata
		Rauvolfia_vomitoria
		Rauvolfia_sellowii
		Rauvolfia_caffra
		Rauvolfia_serpentina
		Rauvolfia_mannii
		Rauvolfia_littoralis
		Rauvolfia_tetraphylla
		Ochrosia_elliptica
		Ochrosia_coccinea
		Kopsia_frutico
		Kopsia_pauciflora
		Willughbeia_angustifolia
		Dictyophleba_luci
		Vahadenia_caillei
		Willughbeia_edulis
		Landolphia_kirkii
		Saba_comorensis
		Orthopichonia_barteri
		Landolphia_dulcis
		Dictyophleba_leonensis
		Clitandra_cymulosa
		Hancornia_speciosa
		Parahancornia_fasciculata
		Couma_guianensis
		Lacmellea_aculeata
		Lacmellea_panamensis
		Ceropegia_melanantha
		Ceropegia_zebrina
		Wellstedia_dinteri
		Wellstedia_socotrana
		Wellstedia_somalensis
		Codon_royenii
		Codon_schenckii
		Nama_demissa
		Nama_rothrockii
		Wigandia_urens
		Eriodictyon_californicum
		Plagiobothrys_humilis
		Lindelofia_macrostyla
		Paracaryum_racemosum
		Brandella_erythraea
		Cynoglossum_officinale
		Lindelofia_longiflora
		Cynoglossum_amabile
		Cynoglossum_javanicum
		Paracaryum_intermedium
		Cynoglossum_creticum
		Pardoglossum_cheirifolium
		Cryptantha_flavoculata
		Cryptantha_pterocarya
		Amsinckia_lycopsoides
		Amsinckia_tessellata
		Dasynotus_daubenmirei
		Cynoglossum_pringlei
		Cryptantha_crassisepala
		Cryptantha_peruviana
		Oreocarya_confertiflora
		Pseudomertensia_trollii
		Pseudomertensia_primuloides
		Myosotis_incrassata
		Myosotis_stricta
		Myosotis_azorica
		Myosotis_sylvatica
		Lappula_deflexa
		Myosotis_krylovii
		Myosotis_arvensis
		Myosotis_asiatica
		Trigonocaryum_involucratum
		Myosotis_laxa
		Myosotis_scorpioides
		Myosotis_secunda
		Myosotis_stolonifera
		Myosotis_discolor
		Myosotis_ramosissima
		Echiochilon_fruticosum
		Antiphytum_floribundum
		Eritrichium_aretioides
		Lappula_squarrosa
		Trichodesma_africanum
		Trigonotis_ovalifolia
		Asperugo_procumbens
		Mertensia_maritima
		Mertensia_meyeriana
		Mertensia_kamczatica
		Mertensia_davurica
		Mertensia_sibirica
		Mertensia_virginica
		Mertensia_fusiformis
		Mertensia_umbratilis
		Mertensia_arizonica
		Mertensia_toyabensis
		Mertensia_cusickii
		Mertensia_brevistyla
		Mertensia_bakeri
		Mertensia_ovata
		Mertensia_franciscana
		Mertensia_alpina
		Mertensia_oreophila
		Mertensia_campanulata
		Mertensia_lanceolata
		Mertensia_perplexa
		Mertensia_clokeyi
		Mertensia_bella
		Mertensia_coronata
		Mertensia_macdougalii
		Mertensia_humilis
		Mertensia_oblongifolia
		Mertensia_viridis
		Mertensia_pratensis
		Mertensia_ciliata
		Mertensia_drummondii
		Mertensia_platyphylla
		Mertensia_paniculata
		Mertensia_longiflora
		Mertensia_rivularis
		Omphalodes_lojkae
		Myosotidium_hortensium
		Omphalodes_nitida
		Omphalodes_verna
		Omphalodes_cappadocica
		Trigonotis_peduncularis
		Eritrichium_caucasicum
		Trichodesma_scotti
		Ogastemma_pusillum
		Moritzia_lindenii
		Trachystemon_orientalis
		Pentaglottis_sempervirens
		Cynoglottis_barrelieri
		Cynoglottis_chetikiana
		Anchusa_formosa
		Anchusa_crispa
		Anchusa_capensis
		Anchusa_officinalis
		Anchusa_cespitosa
		Anchusa_undulata
		Anchusa_arvensis
		Anchusa_pusilla
		Anchusa_stylosa
		Anchusa_thessala
		Hormuzakia_aggregata
		Anchusa_aegyptiaca
		Anchusa_azurea
		Anchusa_strigosa
		Borago_pygmaea
		Borago_morisiana
		Borago_officinalis
		Borago_trabutii
		Brunnera_orientalis
		Pulmonaria_officinalis
		Pulmonaria_angustifolia
		Pulmonaria_obscura
		Nonea_rosea
		Nonea_stenosolen
		Nonea_lutea
		Symphytum_tuberosum
		Symphytum_asperum
		Symphytum_orientale
		Symphytum_officinale
		Symphytum_caucasicum
		Buglossoides_purpurocaerulea
		Buglossoides_arvensis
		Buglossoides_incrassata
		Buglossoides_tenuiflora
		Lithospermum_officinale
		Lithospermum_multiflorum
		Lithospermum_californicum
		Lithospermum_bejariense
		Lithospermum_carolinense
		Lithospermum_incisum
		Lithospermum_leonotis
		Lithospermum_nelsonii
		Lithospermum_cobrense
		Lithospermum_distichum
		Lithospermum_canescens
		Glandora_rosmarinifolia
		Glandora_diffusa
		Alkanna_tinctoria
		Alkanna_orientalis
		Lithodora_hispidula
		Lithodora_zahnii
		Neatostema_apulum
		Cerinthe_major
		Moltkia_petraea
		Huynhia_pulchra
		Arnebia_benthamii
		Onosma_rhodopea
		Onosma_taurica
		Onosma_graeca
		Echium_italicum
		Echium_vulgare
		Echium_wildpretii
		Echium_decaisnei
		Echium_leucophaeum
		Echium_giganteum
		Echium_webbii
		Echium_simplex
		Echium_onosmifolium
		Echium_strictum
		Echium_hierrense
		Echium_callithyrsum
		Echium_aculeatum
		Echium_virescens
		Pholisma_arenarium
		Ehretia_microphylla
		Ehretia_longiflora
		Ehretia_cymosa
		Ehretia_amoena
		Ehretia_rigida
		Ehretia_anacua
		Ehretia_tinifolia
		Ehretia_acuminata
		Ehretia_laevis
		Rochefortia_lundellii
		Tiquilia_darwinii
		Tiquilia_cuspidata
		Tiquilia_paronychioides
		Tiquilia_plicata
		Tiquilia_nuttallii
		Tiquilia_elongata
		Tiquilia_conspicua
		Tiquilia_palmeri
		Tiquilia_canescens
		Tiquilia_greggii
		Tiquilia_latior
		Tiquilia_hispidissima
		Tiquilia_purpusii
		Tiquilia_mexicana
		Tiquilia_turneri
		Tiquilia_tuberculata
		Tiquilia_gossypina
		Halgania_cyanea
		Bourreria_moaensis
		Bourreria_virgata
		Bourreria_costaricensis
		Bourreria_litoralis
		Pteleocarpa_lamponga
		Heliotropium_arborescens
		Heliotropium_incanum
		Heliotropium_adenogynum
		Tournefortia_buchtienii
		Heliotropium_indicum
		Tournefortia_bicolor
		Tournefortia_glabra
		Heliotropium_paronychioides
		Heliotropium_zeylanicum
		Heliotropium_aegyptiacum
		Heliotropium_europaeum
		Heliotropium_stenophyllum
		Heliotropium_pycnophyllum
		Heliotropium_curassavicum
		Heliotropium_nicotianifolium
		Tournefortia_hirsutissima
		Tournefortia_laurifolia
		Ixorhea_tschudiana
		Euploca_pilosa
		Heliotropium_procumbens
		Myriopus_salzmannii
		Cordia_saccellia
		Cordia_bonplandii
		Varronia_bullata
		Cordia_gerascanthus
		Cordia_trichotoma
		Cordia_sonorae
		Cordia_weddellii
		Cordia_bicolor
		Cordia_eriostigma
		Cordia_panamensis
		Cordia_nodosa
		Cordia_sagotii
		Cordia_collococca
		Cordia_lasiocalyx
		Cordia_borinquensis
		Cordia_cymosa
		Cordia_sulcata
		Cordia_myxa
		Cordia_grandicalyx
		Cordia_monoica
		Cordia_torrei
		Cordia_stuhlmannii
		Cordia_africana
		Cordia_platythyrsa
		Cordia_senegalensis
		Cordia_guineensis
		Cordia_lutea
		Cordia_americana
		Cordia_oncocalyx
		Cordia_decandra
		Hoplestigma_klaineanum
		Phacelia_campanularia
		Phacelia_ranunculacea
		Eucrypta_chrysanthemifolia
		Nemophila_menziesii
		Pholistoma_membranaceum
		Hydrophyllum_capitatum
		Hydrophyllum_virginianum
		Hydrophyllum_canadense
		Phacelia_heterophylla
		Phacelia_sericea
		Phacelia_tanacetifolia
		Polypremum_procumbens
		Tetrachondra_patagonica
		Tetrachondra_hamiltonii
		Lindernia_antipoda
		Lindernia_setulosa
		Lindernia_brevidens
		Lindernia_horombensis
		Lindernia_pygmaea
		Craterostigma_hirsutum
		Craterostigma_pumilum
		Lindernia_acicularis
		Lindernia_yaundensis
		Craterostigma_plantagineum
		Lindernia_crassifolia
		Lindernia_welwitschii
		Lindernia_subracemosa
		Lindernia_ciliata
		Lindernia_ruellioides
		Artanema_fimbriatum
		Torenia_vagans
		Torenia_stolonifera
		Crepidorhopalon_goetzei
		Crepidorhopalon_microcarpaeoides
		Crepidorhopalon_perennis
		Crepidorhopalon_tenuis
		Crepidorhopalon_bifolius
		Lindernia_dubia
		Lindernia_rotundifolia
		Lindernia_procumbens
		Lindernia_viguieri
		Torenia_fournieri
		Torenia_baillonii
		Torenia_concolor
		Lindernia_pusilla
		Lindernia_micrantha
		Cubitanthus_alatus
		Byblis_aquatica
		Byblis_filifolia
		Byblis_guehoi
		Byblis_liniflora
		Byblis_rorida
		Byblis_lamellata
		Byblis_gigantea
		Myoporum_laetum
		Myoporum_mauritianum
		Myoporum_montanum
		Leucophyllum_frutescens
		Peliostomum_virgatum
		Alonsoa_meridionalis
		Diascia_longicornis
		Nemesia_strumosa
		Diclis_reptans
		Hemimeris_sabulosa
		Diclis_ovata
		Limosella_australis
		Nemesia_fruticans
		Diascia_barberae
		Selago_thomsonii
		Scrophularia_peregrina
		Scrophularia_chrysantha
		Scrophularia_arguta
		Scrophularia_californica
		Scrophularia_nodosa
		Scrophularia_ningpoensis
		Scrophularia_canina
		Scrophularia_auriculata
		Scrophularia_scorodonia
		Verbascum_creticum
		Verbascum_virgatum
		Verbascum_chaixii
		Verbascum_nigrum
		Verbascum_phlomoides
		Verbascum_thapsus
		Phygelius_capensis
		Dermatobotrys_saundersii
		Oftia_africana
		Teedia_lucida
		Freylinia_lanceolata
		Freylinia_undulata
		Buddleja_saligna
		Buddleja_salviifolia
		Buddleja_dysophylla
		Buddleja_davidii
		Buddleja_officinalis
		Emorya_suaveolens
		Buddleja_asiatica
		Buddleja_alternifolia
		Lyperia_tristis
		Jamesbrittenia_foliolosa
		Microdon_orbicularis
		Dischisma_ciliatum
		Hebenstretia_dentata
		Zaluzianskya_katharinae
		Zaluzianskya_ovata
		Barthlottia_madagascariensis
		Peltanthera_floribunda
		Stemodiopsis_ruandensis
		Anastrabe_integerrima
		Bowkeria_cymosa
		Bowkeria_verticillata
		Nuxia_floribunda
		Nuxia_congesta
		Nuxia_oppositifolia
		Euthystachys_abbreviata
		Stilbe_vestita
		Kogelbergia_verticillata
		Retzia_capensis
		Campylostachys_cernua
		Stilbe_ericoides
		Halleria_lucida
		Jovellana_punctata
		Jovellana_violacea
		Calceolaria_dilatata
		Calceolaria_spruceana
		Calceolaria_rosmarinifolia
		Calceolaria_fusca
		Calceolaria_pedunculata
		Calceolaria_phaeotricha
		Calceolaria_perfoliata
		Calceolaria_lanata
		Calceolaria_martinezii
		Calceolaria_pavonii
		Calceolaria_calycina
		Calceolaria_tomentosa
		Calceolaria_purpurascens
		Calceolaria_bicrenata
		Calceolaria_lavandulifolia
		Calceolaria_tetragona
		Calceolaria_connatifolia
		Calceolaria_gaultherioides
		Calceolaria_moyobambae
		Calceolaria_dentifolia
		Calceolaria_ericoides
		Porodittia_triandra
		Calceolaria_glauca
		Calceolaria_chelidonioides
		Calceolaria_mandoniana
		Calceolaria_tripartita
		Calceolaria_comosa
		Calceolaria_virgata
		Calceolaria_oblonga
		Calceolaria_sparsiflora
		Calceolaria_boliviana
		Calceolaria_engleriana
		Calceolaria_maculata
		Calceolaria_phaceliifolia
		Calceolaria_ballotifolia
		Calceolaria_rugulosa
		Calceolaria_atahualpae
		Calceolaria_vaccinioides
		Calceolaria_flexuosa
		Calceolaria_myriophylla
		Calceolaria_rupestris
		Calceolaria_lobata
		Calceolaria_buchtieniana
		Calceolaria_polyrrhiza
		Calceolaria_lanceolata
		Calceolaria_prichardii
		Calceolaria_parviflora
		Calceolaria_lagunaeWITHDASHblancae
		Calceolaria_pennellii
		Calceolaria_uniflora
		Calceolaria_germainii
		Calceolaria_tucumana
		Calceolaria_filicaulis
		Calceolaria_corymbosa
		Calceolaria_biflora
		Calceolaria_mendocina
		Calceolaria_volckmanni
		Primulina_liboensis
		Hemiboea_subcapitata
		Streptocarpus_holstii
		Saintpaulia_ionantha
		Besleria_melancholica
		Besleria_trichostegia
		Besleria_princeps
		Besleria_robusta
		Besleria_columneoides
		Besleria_notabilis
		Cremosperma_maculatum
		Gasteranthus_wendlandianus
		Napeanthus_reitzii
		Napeanthus_primulifolius
		Titanotrichum_oldhamii
		Rhabdothamnus_solandri
		Paradrymonia_decurrens
		Paradrymonia_macrophylla
		Nautilocalyx_aeneus
		Chrysothemis_pulchella
		Nautilocalyx_melittifolius
		Corytoplectus_capitatus
		Drymonia_serrulata
		Neomortonia_rosea
		Drymonia_alloplectoides
		Columnea_magnifica
		Columnea_purpurata
		Columnea_orientandina
		Columnea_consanguinea
		Columnea_nicaraguensis
		Columnea_billbergiana
		Columnea_ulei
		Glossoloma_tetragonum
		Drymonia_ambonensis
		Drymonia_turrialvae
		Columnea_sanguinolenta
		Drymonia_rubra
		Drymonia_stenophylla
		Rufodorsia_major
		Episcia_cupreata
		Episcia_lilacina
		Nematanthus_gregarius
		Nematanthus_wiehleri
		Nematanthus_fritschii
		Codonanthe_luteola
		Codonanthe_macradenia
		Codonanthe_chiricana
		Codonanthe_corniculata
		Codonanthe_calcarata
		Codonanthe_uleana
		Codonanthe_crassifolia
		Codonanthe_erubescens
		Codonanthopsis_dissimulata
		Codonanthopsis_ulei
		Codonanthe_caribaea
		Nematanthus_kautskyi
		Nematanthus_australis
		Nematanthus_wettsteinii
		Codonanthe_cordifolia
		Codonanthe_venosa
		Codonanthe_devosiana
		Codonanthe_gracilis
		Codonanthe_serrulata
		Codonanthe_carnosa
		Nematanthus_crassifolius
		Nematanthus_tessmannii
		Nematanthus_corticola
		Nematanthus_villosus
		Nematanthus_jolyanus
		Nematanthus_monanthos
		Nematanthus_pycnophyllus
		Nematanthus_albus
		Nematanthus_fornix
		Nematanthus_serpens
		Nematanthus_strigillosus
		Chrysothemis_friedrichsthaliana
		Nematanthus_sericeus
		Nematanthus_hirsutus
		Sinningia_schiffneri
		Paliavana_sericiflora
		Sinningia_hirsuta
		Vanhouttea_brueggeri
		Sinningia_lindleyi
		Vanhouttea_calcarata
		Vanhouttea_lanata
		Vanhouttea_gardneri
		Paliavana_tenuiflora
		Sinningia_araneosa
		Sinningia_pusilla
		Sinningia_gigantifolia
		Vanhouttea_fruticulosa
		Sinningia_barbata
		Sinningia_richii
		Sinningia_aghensis
		Sinningia_tuberosa
		Sinningia_nordestina
		Sinningia_canastrensis
		Sinningia_incarnata
		Sinningia_elatior
		Sinningia_sceptrum
		Sinningia_defoliata
		Sinningia_harleyi
		Sinningia_kautskyi
		Sinningia_warmingii
		Sinningia_tubiflora
		Sinningia_amambayensis
		Sinningia_sellovii
		Sinningia_brasiliensis
		Sinningia_aggregata
		Sinningia_curtiflora
		Sinningia_allagophylla
		Sinningia_sulcata
		Sinningia_carangolensis
		Sinningia_valsuganensis
		Sinningia_concinna
		Sinningia_macrophylla
		Sinningia_villosa
		Sinningia_guttata
		Sinningia_speciosa
		Vanhouttea_hilariana
		Vanhouttea_leonii
		Vanhouttea_pendula
		Paliavana_gracilis
		Sinningia_mauroana
		Sinningia_striata
		Sinningia_leopoldii
		Sinningia_nivalis
		Sinningia_calcaria
		Sinningia_piresiana
		Sinningia_douglasii
		Sinningia_insularis
		Sinningia_lineata
		Sinningia_micans
		Sinningia_glazioviana
		Sinningia_hatschbachii
		Sinningia_cardinalis
		Sinningia_magnifica
		Sinningia_lateritia
		Sinningia_rupicola
		Sinningia_macrostachya
		Sinningia_leucotricha
		Sinningia_macropoda
		Sinningia_reitzii
		Sinningia_conspicua
		Sinningia_eumorpha
		Sinningia_iarae
		Sinningia_canescens
		Sphaerorrhiza_sarmentiana
		Sphaerorrhiza_burchellii
		Gesneria_humilis
		Gesneria_pedunculosa
		Amalophyllon_divaricatum
		Pearcea_schimpfii
		Pearcea_hypocyrtiflora
		Diastema_vexans
		Kohleria_tigridia
		Kohleria_spicata
		Kohleria_tubiflora
		Gloxiniopsis_racemosa
		Diastema_affine
		Gloxinella_lindeniana
		Phinaea_albolineata
		Achimenes_candida
		Eucodonia_andrieuxii
		Gloxinia_perennis
		Seemannia_gymnostoma
		Seemannia_purpurascens
		Gloxinia_erinoides
		Seemannia_sylvatica
		Seemannia_nematanthodes
		Smithiantha_laui
		Achimenes_admirabilis
		Mandirola_ichthyostoma
		Goyazia_rupicola
		Goyazia_petraea
		Mitraria_coccinea
		Negria_rhabdothamnoides
		Ceratotheca_triloba
		Sesamum_indicum
		Sesamothamnus_lugardii
		Uncarina_grandidieri
		Harpagophytum_procumbens
		Pinguicula_alpina
		Pinguicula_calyptrata
		Pinguicula_chuquisacensis
		Pinguicula_corsica
		Pinguicula_macroceras
		Pinguicula_fiorii
		Pinguicula_mundi
		Pinguicula_vallisneriifolia
		Pinguicula_fontiqueriana
		Pinguicula_vulgaris
		Pinguicula_longifolia
		Pinguicula_grandiflora
		Pinguicula_leptoceras
		Pinguicula_poldinii
		Pinguicula_elongata
		Pinguicula_crystallina
		Pinguicula_lusitanica
		Pinguicula_lutea
		Pinguicula_primuliflora
		Pinguicula_antarctica
		Pinguicula_ramosa
		Pinguicula_villosa
		Pinguicula_variegata
		Pinguicula_esseriana
		Pinguicula_acuminata
		Pinguicula_laueana
		Pinguicula_filifolia
		Pinguicula_moctezumae
		Pinguicula_sharpii
		Pinguicula_gigantea
		Pinguicula_agnata
		Pinguicula_ehlersiae
		Pinguicula_gypsicola
		Pinguicula_gracilis
		Pinguicula_rotundiflora
		Pinguicula_caerulea
		Pinguicula_emarginata
		Pinguicula_moranensis
		Utricularia_longifolia
		Utricularia_hispida
		Utricularia_praelonga
		Utricularia_calycifida
		Utricularia_tridentata
		Utricularia_nephrophylla
		Utricularia_reniformis
		Utricularia_alpina
		Utricularia_quelchii
		Utricularia_humboldtii
		Utricularia_triloba
		Utricularia_flaccida
		Utricularia_purpurea
		Utricularia_subulata
		Utricularia_biloba
		Utricularia_gibba
		Utricularia_olivacea
		Utricularia_australis
		Utricularia_minor
		Utricularia_vulgaris
		Utricularia_intermedia
		Utricularia_stygia
		Utricularia_blanchetii
		Utricularia_parthenopipes
		Utricularia_nana
		Utricularia_rigida
		Utricularia_spiralis
		Utricularia_uliginosa
		Utricularia_foveolata
		Utricularia_adpressa
		Utricularia_costata
		Utricularia_livida
		Utricularia_sandersonii
		Utricularia_pubescens
		Utricularia_juncea
		Utricularia_dichotoma
		Utricularia_multifida
		Genlisea_sanariapoana
		Genlisea_guianensis
		Genlisea_filiformis
		Genlisea_pygmaea
		Genlisea_repens
		Genlisea_roraimensis
		Genlisea_glabra
		Genlisea_aurea
		Genlisea_glandulosissima
		Genlisea_africana
		Genlisea_barthlottii
		Genlisea_violacea
		Genlisea_lobata
		Genlisea_uncinata
		Elytraria_imbricata
		Crossandra_infundibuliformis
		Sclerochiton_kirkii
		Sclerochiton_vogelii
		Acanthus_montanus
		Acanthus_ebracteatus
		Acanthus_mollis
		Acanthopsis_spathularis
		Aphelandra_aurantiaca
		Aphelandra_sinclairiana
		Aphelandra_scabra
		Whitfieldia_colorata
		Whitfieldia_lateritia
		Lankesteria_hispida
		Justicia_beddomei
		Justicia_adhatoda
		Andrographis_paniculata
		Barleria_oenotheroides
		Barleria_albostellata
		Barleria_rotundifolia
		Barleria_prionitis
		Barleria_cuspidata
		Barleria_cristata
		Barleria_prattensis
		Brachystephanus_jaundensis
		Pseuderanthemum_tunicatum
		Ruspolia_hypocrateriformis
		Ruttya_fruticosa
		Ruttya_ovata
		Asystasia_travancorica
		Asystasia_gangetica
		Justicia_campylostemon
		Justicia_wynaadensis
		Isoglossa_cooperi
		Justicia_odora
		Monechma_spartioides
		Dicliptera_obanensis
		Hypoestes_forskaolii
		Peristrophe_cernua
		Rhinacanthus_nasutus
		Justicia_carnea
		Justicia_brenesii
		Justicia_arborescens
		Justicia_aurea
		Justicia_valerioi
		Justicia_americana
		Justicia_macrantha
		Anisotes_formosissimus
		Justicia_guineensis
		Justicia_ventricosa
		Justicia_santapaui
		Justicia_gendarussa
		Rungia_guineensis
		Justicia_baronii
		Metarungia_longistrobus
		Rungia_pectinata
		Rungia_buettneri
		Clinacanthus_nutans
		Ecbolium_amplexicaule
		Semnostachya_menglaensis
		Clarkeasia_parviflora
		Strobilanthes_glutinosus
		Ruellia_primuloides
		Echinacanthus_attenuatus
		Petalidium_oblongifolium
		Phaulopsis_pulchella
		Hygrophila_polysperma
		Sanchezia_nobilis
		Trichanthera_gigantea
		Eranthemum_pulchellum
		Ruellia_tweediana
		Ruellia_inundata
		Ruellia_brevifolia
		Ruellia_stemonacanthoides
		Avicennia_bicolor
		Avicennia_germinans
		Avicennia_marina
		Thunbergia_alata
		Thunbergia_capensis
		Thunbergia_mysorensis
		Thunbergia_coccinea
		Thunbergia_laurifolia
		Thunbergia_grandiflora
		Thunbergia_usambarica
		Thunbergia_erecta
		Justicia_extensa
		Mendoncia_gilgiana
		Mendoncia_combretoides
		Schlegelia_parviflora
		Synapsis_ilicifolia
		Schlegelia_fuscata
		Ibicella_lutea
		Martynia_annua
		Proboscidea_fragrans
		Proboscidea_louisiana
		Tamonea_boxiana
		Citharexylum_costaricense
		Citharexylum_caudatum
		Citharexylum_berlandieri
		Citharexylum_spinosum
		Rehdera_trinervis
		Casselia_glaziovii
		Priva_lappulacea
		Verbena_hastata
		Verbena_urticifolia
		Verbena_rigida
		Verbena_brasiliensis
		Verbena_litoralis
		Verbena_bonariensis
		Verbena_bracteata
		Verbena_stricta
		Glandularia_microphylla
		Lantana_camara
		Lippia_javanica
		Lantana_rugosa
		Lantana_trifolia
		Lippia_oxyphyllaria
		Rhaphithamnus_spinosus
		Duranta_erecta
		Chascanum_cernuum
		Stachytarpheta_jamaicensis
		Stachytarpheta_cayennensis
		Stachytarpheta_frantzii
		Bouchea_prismatica
		Phyla_lanceolata
		Petrea_volubilis
		Thomandersia_laurifolia
		Thomandersia_laurentii
		Thomandersia_hensii
		Godmania_aesculifolia
		Tabebuia_palustris
		Tabebuia_rosea
		Handroanthus_serratifolius
		Handroanthus_ochraceus
		Handroanthus_impetiginosus
		Handroanthus_guayacan
		Amphitecna_apiculata
		Crescentia_portoricensis
		Handroanthus_aureus
		Handroanthus_albus
		Parmentiera_valerioi
		Amphitecna_latifolia
		Crescentia_alata
		Crescentia_cujete
		Rhigozum_obovatum
		Rhigozum_zambesiacum
		Spathodea_campanulata
		Stereospermum_acuminatissimum
		Stereospermum_nematocarpum
		Kigelia_africana
		Newbouldia_laevis
		Fernandoa_adolfifriderici
		Fernandoa_magnifica
		Handroanthus_selachidentatus
		Markhamia_zanzibarica
		Markhamia_stipulata
		Markhamia_obtusifolia
		Markhamia_tomentosa
		Markhamia_lutea
		Argylia_bustillosii
		Radermachera_frondosa
		Martinella_obovata
		Stizophyllum_riparium
		Dolichandra_unguiscati
		Bignonia_diversifolia
		Bignonia_capreolata
		Cydista_heterophylla
		Bignonia_aequinoctialis
		Anemopaegma_orbiculatum
		Fridericia_pubescens
		Callichlamys_latifolia
		Amphilophium_paniculatum
		Mansoa_hymenaea
		Catalpa_bignonioides
		Catalpa_speciosa
		Oroxylum_indicum
		Chilopsis_linearis
		Eccremocarpus_scaber
		Tecoma_stans
		Podranea_ricasoliana
		Pandorea_jasminoides
		Incarvillea_emodi
		Campsis_grandiflora
		Campsis_radicans
		Ophiocolea_floribunda
		Jacaranda_puberula
		Jacaranda_mimosifolia
		Jacaranda_cuspidifolia
		Jacaranda_sparrei
		Jacaranda_arborea
		Dolichandrone_spathacea
		Jacaranda_copaia
		Rotheca_myricoides
		Karomia_speciosa
		Rubiteucris_palmata
		Schnabelia_oligophylla
		Schnabelia_terniflora
		Teucrium_scordium
		Teucrium_chamaedrys
		Teucrium_divaricatum
		Teucrium_polium
		Teucrium_alpestre
		Teucrium_montanum
		Teucrium_heterophyllum
		Teucrium_brevifolium
		Teucridium_parvifolium
		Oncinocalyx_betchei
		Teucrium_viscidum
		Teucrium_vesicarium
		Teucrium_canadense
		Teucrium_fruticans
		Teucrium_flavum
		Teucrium_scorodonia
		Ajuga_ciliata
		Ajuga_decumbens
		Ajuga_orientalis
		Ajuga_reptans
		Ajuga_lupulina
		Ajuga_chamaepitys
		Pseudocaryopteris_paniculata
		Caryopteris_forrestii
		Caryopteris_incana
		Trichostema_dichotomum
		Clerodendrum_bungei
		Clerodendrum_cyrtophyllum
		Clerodendrum_fortunatum
		Clerodendrum_trichotomum
		Clerodendrum_japonicum
		Clerodendrum_quadriloculare
		Clerodendrum_schmidtii
		Clerodendrum_indicum
		Clerodendrum_cochinchinense
		Clerodendrum_splendens
		Clerodendrum_thomsoniae
		Clerodendrum_infortunatum
		Aegiphila_panamensis
		Aegiphila_costaricensis
		Volkameria_eriophylla
		Volkameria_glabra
		Faradaya_splendida
		Faradaya_amicorum
		Rotheca_serrata
		Tectona_grandis
		Holmskioldia_sanguinea
		Tinnea_barbata
		Tinnea_gracilis
		Tinnea_rhodesiana
		Tinnea_zambesiaca
		Scutellaria_likiangensis
		Scutellaria_diffusa
		Scutellaria_sieberi
		Scutellaria_hirta
		Scutellaria_altissima
		Scutellaria_orientalis
		Scutellaria_alpina
		Scutellaria_rehderiana
		Scutellaria_baicalensis
		Scutellaria_bolanderi
		Scutellaria_amoena
		Scutellaria_viscidula
		Scutellaria_mociniana
		Scutellaria_galericulata
		Scutellaria_minor
		Scutellaria_barbata
		Scutellaria_austrotaiwanensis
		Scutellaria_playfairii
		Scutellaria_taipeiensis
		Scutellaria_amabilis
		Scutellaria_taiwanensis
		Scutellaria_parvula
		Scutellaria_indica
		Scutellaria_sessilifolia
		Lycopus_lucidus
		Scutellaria_lateriflora
		Scutellaria_salviifolia
		Wenchengia_alternifolia
		Holocheila_longipedunculata
		Colebrookea_oppositifolia
		Microtoena_patchoulii
		Pogostemon_hirsutus
		Pogostemon_cablin
		Pogostemon_heyneanus
		Pogostemon_glaber
		Pogostemon_paniculatus
		Anisomeles_heyneana
		Anisomeles_malabarica
		Anisomeles_indica
		Leucosceptrum_canum
		Eurysolen_gracilis
		Rostrinucula_dependens
		Rostrinucula_sinensis
		Achyrospermum_carvalhoi
		Achyrospermum_fruticosum
		Achyrospermum_cryptanthum
		Achyrospermum_schimperi
		Achyrospermum_parviflorum
		Achyrospermum_africanum
		Craniotome_furcata
		Galeopsis_pyrenaica
		Galeopsis_ladanum
		Galeopsis_bifida
		Galeopsis_tetrahit
		Galeopsis_pubescens
		Galeopsis_speciosa
		Galeopsis_segetum
		Chaiturus_marrubiastrum
		Lagochilus_cabulicus
		Lagochilus_hirtus
		Lagochilus_ilicifolius
		Gomphostemma_javanicum
		Petraeovitex_multiflora
		Leonurus_glaucescens
		Leonurus_turkestanicus
		Perilla_frutescens
		Leonurus_cardiaca
		Leonurus_quinquelobatus
		Leonurus_japonicus
		Leonurus_sibiricus
		Leonurus_pseudomacranthus
		Leonurus_chaituroides
		Leonurus_macranthus
		Lagopsis_marrubiastrum
		Panzerina_lanata
		Phlomoides_tuberosa
		Lagopsis_supina
		Phlomoides_sewerzovii
		Eremostachys_molucelloides
		Phlomoides_rotata
		Phlomoides_milingensis
		Phlomoides_hamosa
		Phlomis_purpurea
		Phlomis_fruticosa
		Phlomis_cretica
		Lamium_moschatum
		Lamium_multifidum
		Lamium_orientale
		Lamium_maculatum
		Lamium_confertum
		Lamium_coutinhoi
		Lamium_purpureum
		Lamium_flexuosum
		Lamium_orvala
		Lamium_galeobdolon
		Lamium_amplexicaule
		Lamium_bifidum
		Lamium_gevorense
		Lamium_garganicum
		Lamium_album
		Lamium_tomentosum
		Leucas_aspera
		Leucas_lavandulifolia
		Leucas_biflora
		Leucas_lanata
		Leonotis_ocymifolia
		Leucas_martinicensis
		Leonotis_myricifolia
		Leucas_glabrata
		Leucas_urticifolia
		Leucas_calostachys
		Leucas_sexdentata
		Acrotome_hispida
		Acrotome_inflata
		Acrotome_pallescens
		Leonotis_nepetifolia
		Leonotis_leonurus
		Leucas_minimifolia
		Leucas_jamesii
		Leucas_inflata
		Leucas_stachydiformis
		Leucas_flagellifera
		Leucas_spiculifolia
		Otostegia_modesta
		Isoleucas_arabica
		Isoleucas_somala
		Otostegia_fruticosa
		Otostegia_tomentosa
		Otostegia_erlangeri
		Rydingia_integrifolia
		Rydingia_persica
		Eriophyton_wallichii
		Eriophyton_rhomboideum
		Roylea_cinerea
		Stachyopsis_oblongata
		Acanthoprasium_frutescens
		Acanthoprasium_integrifolium
		Moluccella_spinosa
		Moluccella_olgae
		Moluccella_aucheri
		Ballota_aucheri
		Ballota_acetabulosa
		Ballota_pseudodictamnus
		Ballota_africana
		Ballota_undulata
		Ballota_nigra
		Marrubium_alysson
		Marrubium_incanum
		Marrubium_vulgare
		Marrubium_thessalum
		Marrubium_peregrinum
		Matsumurella_tuberifera
		Paraphlomis_javanica
		Melittis_melissophyllum
		Stachys_rugosa
		Stachys_lavandulifolia
		Stachys_nephrophylla
		Stachys_hyssopoides
		Stachys_argillicola
		Sideritis_montana
		Sideritis_eriocephala
		Sideritis_dasygnaphala
		Sideritis_oroteneriffae
		Sideritis_soluta
		Sideritis_lotsyi
		Sideritis_macrostachys
		Sideritis_cretica
		Sideritis_dendroChahorra
		Sideritis_gomerae
		Stachys_alpina
		Sideritis_syriaca
		Sideritis_trojana
		Sideritis_sipylea
		Sideritis_hyssopifolia
		Phlomidoschema_parviflorum
		Stachys_coccinea
		Stachys_radicans
		Stachys_arabica
		Stachys_albotomentosa
		Stachys_pilosissima
		Stenogyne_sessilis
		Stachys_grandidentata
		Stenogyne_rugosa
		Stenogyne_microphylla
		Phyllostegia_glabra
		Phyllostegia_wawrana
		Phyllostegia_kahiliensis
		Stenogyne_purpurea
		Phyllostegia_macrophylla
		Haplostachys_haplostachya
		Phyllostegia_velutina
		Stachys_debilis
		Stachys_geobombycis
		Stachys_bullata
		Stachys_affinis
		Suzukia_shikikunensis
		Stachys_riederi
		Stachys_sylvatica
		Stachys_palustris
		Stachys_floridana
		Stachys_pilosa
		Stachys_arvensis
		Stachys_alpigena
		Stachys_aethiopica
		Phlomoides_melanantha
		Betonica_macrantha
		Colquhounia_elegans
		Chelonopsis_moschata
		Bostrychanthera_deflexa
		Synandra_hispidula
		Macbridea_alba
		Physostegia_virginiana
		Physostegia_ledinghamii
		Physostegia_intermedia
		Physostegia_pulchella
		Physostegia_angustifolia
		Warnockia_scutellarioides
		Brazoria_arenaria
		Brazoria_enquistii
		Colquhounia_coccinea
		Cymaria_dichotoma
		Gmelina_hainanensis
		Gmelina_arborea
		Gmelina_asiatica
		Cornutia_pyramidata
		Gmelina_palawensis
		Premna_mooiensis
		Premna_puberula
		Premna_serratifolia
		Premna_odorata
		Premna_microphylla
		Callicarpa_erioclona
		Callicarpa_candicans
		Callicarpa_angustifolia
		Callicarpa_furfuracea
		Callicarpa_maingayi
		Callicarpa_stapfii
		Callicarpa_havilandii
		Callicarpa_pentandra
		Callicarpa_acuminata
		Callicarpa_macrophylla
		Callicarpa_longissima
		Callicarpa_arborea
		Callicarpa_dichotoma
		Callicarpa_formosana
		Callicarpa_mollis
		Callicarpa_americana
		Callicarpa_bodinieri
		Callicarpa_giraldii
		Callicarpa_rubella
		Callicarpa_angusta
		Callicarpa_longifolia
		Callicarpa_pedunculata
		Hemigenia_pedunculata
		Westringia_rigida
		Prostanthera_calycina
		Prostanthera_ovalifolia
		Prostanthera_rotundifolia
		Prostanthera_nivea
		Elsholtzia_stauntonii
		Elsholtzia_densa
		Mosla_chinensis
		Isodon_nervosus
		Isodon_inflexus
		Collinsonia_canadensis
		Cedronella_canariensis
		Agastache_foeniculum
		Agastache_mexicana
		Agastache_rugosa
		Satureja_thymbra
		Satureja_hortensis
		Satureja_montana
		Dracocephalum_ruyschiana
		Dracocephalum_moldavica
		Dracocephalum_grandiflorum
		Dracocephalum_rupestre
		Glechoma_hederacea
		Glechoma_longituba
		Nepeta_caerulea
		Nepeta_faassenii
		Nepeta_italica
		Nepeta_tuberosa
		Nepeta_cataria
		Prunella_grandiflora
		Prunella_vulgaris
		Prunella_hyssopifolia
		Thymbra_capitata
		Thymbra_spicata
		Thymus_vulgaris
		Thymus_longicaulis
		Thymus_alsinoides
		Thymus_pulegioides
		Thymus_oenipontanus
		Thymus_praecox
		Thymus_spinulosus
		Thymus_striatus
		Thymus_serpyllum
		Thymus_zygioides
		Thymus_sipyleus
		Thymus_caespititius
		Origanum_majorana
		Origanum_laevigatum
		Origanum_vulgare
		Origanum_dictamnus
		Origanum_sipyleum
		Origanum_onites
		Clinopodium_menthifolium
		Micromeria_glomerata
		Micromeria_lachnophylla
		Micromeria_lanata
		Micromeria_benthamii
		Micromeria_lasiophylla
		Micromeria_helianthemifolia
		Micromeria_tenuis
		Micromeria_leucantha
		Micromeria_hyssopifolia
		Micromeria_imbricata
		Clinopodium_vulgare
		Bystropogon_canariensis
		Bystropogon_origanifolius
		Clinopodium_graveolens
		Ziziphora_taurica
		Clinopodium_alpinum
		Clinopodium_acinos
		Mentha_cervina
		Clinopodium_chinense
		Mentha_aquatica
		Mentha_arvensis
		Mentha_pulegium
		Mentha_spicata
		Monarda_citriodora
		Monarda_didyma
		Monarda_fistulosa
		Mentha_canadensis
		Mentha_suaveolens
		Mentha_longifolia
		Rosmarinus_officinalis
		Salvia_officialis
		Salvia_officinalis
		Salvia_fruticosa
		Salvia_roemeriana
		Salvia_verticillata
		Salvia_pomifera
		Salvia_tomentosa
		Salvia_viridis
		Salvia_texana
		Salvia_summa
		Salvia_ringens
		Salvia_palaestina
		Salvia_aethiopis
		Salvia_argentea
		Salvia_indica
		Salvia_glutinosa
		Salvia_virgata
		Salvia_sclarea
		Salvia_disermas
		Salvia_broussonetii
		Salvia_sylvestris
		Salvia_dentata
		Salvia_aurita
		Salvia_taraxacifolia
		Salvia_canariensis
		Salvia_pratensis
		Salvia_staminea
		Salvia_deserta
		Salvia_candidissima
		Salvia_verbenaca
		Salvia_brachyantha
		Salvia_pentstemonoides
		Salvia_viscosa
		Perovskia_atriplicifolia
		Salvia_candelabrum
		Salvia_henryi
		Lycopus_americanus
		Lycopus_europaeus
		Horminum_pyrenaicum
		Hyssopus_officinalis
		Melissa_officinalis
		Dorystaechas_hastata
		Salvia_greatae
		Salvia_occidentalis
		Salvia_subincisa
		Salvia_corrugata
		Salvia_uliginosa
		Salvia_divinorum
		Salvia_lasiocephala
		Salvia_splendens
		Salvia_involucrata
		Salvia_greggii
		Salvia_lycioides
		Salvia_coccinea
		Salvia_microphylla
		Salvia_farinacea
		Salvia_tiliifolia
		Salvia_polystachya
		Salvia_hispanica
		Salvia_cedrosensis
		Salvia_hirsuta
		Salvia_ballotiflora
		Salvia_miltiorrhiza
		Salvia_honania
		Salvia_ranzaniana
		Salvia_lutescens
		Salvia_japonica
		Salvia_sinica
		Salvia_bowleyana
		Salvia_plebeia
		Salvia_trijuga
		Salvia_schizochila
		Salvia_handelii
		Salvia_subpalmatinervis
		Perovskia_abrotanoides
		Salvia_digitaloides
		Salvia_isensis
		Salvia_azurea
		Salvia_cynica
		Salvia_przewalskii
		Salvia_lyrata
		Salvia_glabrescens
		Salvia_koyamae
		Salvia_nipponica
		Salvia_roborowskii
		Salvia_hians
		Salvia_omeiana
		Salvia_aerea
		Salvia_tricuspis
		Salvia_prattii
		Salvia_campanulata
		Salvia_flava
		Salvia_umbratica
		Salvia_maximowicziana
		Salvia_paohsingensis
		Salvia_hylocharis
		Salvia_castanea
		Salvia_brevilabra
		Salvia_cyclostegia
		Salvia_yunnanensis
		Salvia_pauciflora
		Salvia_substolonifera
		Salvia_omerocalyx
		Salvia_vasta
		Salvia_plectranthoides
		Salvia_cavaleriei
		Salvia_pygmaea
		Salvia_baimaensis
		Salvia_dabieshanensis
		Salvia_liguliloba
		Salvia_chienii
		Salvia_qimenensis
		Salvia_prionitis
		Salvia_chinensis
		Salvia_kiangsiensis
		Salvia_paramiltiorrhiza
		Salvia_meiliensis
		Salvia_brachyloma
		Salvia_bulleyana
		Salvia_evansiana
		Salvia_kiaometiensis
		Lepechinia_chamaedryoides
		Lepechinia_fragrans
		Lepechinia_calycina
		Salvia_spathacea
		Salvia_mellifera
		Salvia_aegyptiaca
		Salvia_herbanica
		Siphocranion_nudipes
		Siphocranion_macranthum
		Ocimum_kilimandscharicum
		Ocimum_gratissimum
		Ocimum_tenuiflorum
		Orthosiphon_aristatus
		Ocimum_filamentosum
		Syncolostemon_rotundifolius
		Plectranthus_glabratus
		Pycnostachys_reticulata
		Pycnostachys_umbrosa
		Plectranthus_barbatus
		Plectranthus_hadiensis
		Plectranthus_caninus
		Dauphinea_brevilabra
		Tetradenia_fruticosa
		Anisochilus_pallidus
		Tetradenia_riparia
		Isodon_flabelliformis
		Isodon_melissoides
		Isodon_bulleyanus
		Isodon_coetsa
		Isodon_eriocalyx
		Isodon_sculponeatus
		Isodon_lophanthoides
		Isodon_serra
		Leucas_capensis
		Hyptis_leptostachys
		Hyptis_macrostachys
		Eriope_blanchetii
		Eriope_confusa
		Eriope_velutina
		Hyptis_martiusii
		Hyptis_sanctiWITHDASHgabrielii
		Hypenia_vitifolia
		Hyptis_rugosa
		Hyptis_tagetifolia
		Hyptidendron_vauthieri
		Hyptidendron_vepretorum
		Hyptidendron_canum
		Hyptis_fruticosa
		Hyptis_lythroides
		Marsypianthes_burchellii
		Marsypianthes_chamaedrys
		Hyptis_platanifolia
		Hyptis_ovalifolia
		Hyptis_virgata
		Hyptis_capitata
		Hyptis_brachiata
		Hyptis_marrubioides
		Hyptis_recurvata
		Hyptis_microphylla
		Hyptis_lorentziana
		Hyptis_brevipes
		Hyptis_obtusifolia
		Hyptis_bahiensis
		Hyptis_lantanifolia
		Hyptis_atrorubens
		Hyptis_ferruginosa
		Hyptis_obtecta
		Hyptis_passerina
		Hyptis_heterophylla
		Hyptis_fallax
		Hyptis_monticola
		Hyptis_hilarii
		Hyptis_proteoides
		Hyptis_pulegioides
		Peltodon_tomentosus
		Peltodon_pusillus
		Hyptis_pachyphylla
		Asterohyptis_seemannii
		Hyptidendron_arboreum
		Hyptis_leucocephala
		Hyptis_stachydifolia
		Hyptis_crassifolia
		Hyptis_eriophylla
		Hyptis_althaeifolia
		Hyptis_violacea
		Hyptis_plectranthoides
		Hyptis_heterodon
		Hyptis_carvalhoi
		Hyptis_cuniloides
		Hyptis_glomerata
		Hyptis_elegans
		Hyptis_tafallae
		Hyptis_asperifolia
		Hypenia_subrosea
		Hypenia_densiflora
		Hypenia_salzmannii
		Hyptis_irwinii
		Rhaphiodon_echinus
		Eriope_simplex
		Lavandula_canariensis
		Lavandula_minutolii
		Lavandula_buchii
		Lavandula_latifolia
		Lavandula_stoechas
		Lavandula_lanata
		Lavandula_angustifolia
		Plectranthus_amboinicus
		Congea_tomentosa
		Vitex_cooperi
		Teijsmanniodendron_bogoriense
		Vitex_trifolia
		Vitex_agnusWITHDASHcastus
		Vitex_negundo
		Vitex_buchananii
		Vitex_thyrsiflora
		Petitia_domingensis
		Vitex_altissima
		Vitex_limonifolia
		Vitex_carbunculorum
		Vitex_peduncularis
		Vitex_cofassus
		Vitex_pinnata
		Vitex_canescens
		Vitex_quinata
		Vitex_harveyana
		Vitex_patula
		Vitex_payos
		Vitex_petersiana
		Vitex_leucoxylon
		Vitex_phaeotricha
		Vitex_doniana
		Vitex_micrantha
		Vitex_rivularis
		Vitex_grandifolia
		Vitex_ferruginea
		Vitex_oxycuspis
		Vitex_congolensis
		Vitex_glabrata
		Vitex_rehmannii
		Paulownia_tomentosa
		Melampyrum_praten
		Cyclocheilon_somaliense
		Harveya_squamosa
		Harveya_purpurea
		Micrargeria_filiformis
		Sopubia_cana
		Sopubia_lanata
		Sopubia_lemuriana
		Buchnera_hispida
		Buchnera_floridana
		Buchnera_americana
		Buchnera_pusilla
		Striga_elegans
		Striga_hermonthica
		Striga_passargei
		Striga_gesnerioides
		Striga_bilabiata
		Cycnium_adonense
		Cycnium_tubulosum
		Cycnium_herzfeldianum
		Cycnium_racemosum
		Hyobanche_sanguinea
		Graderia_scabra
		Escobedia_grandiflora
		Melasma_scabrum
		Hyobanche_atropurpurea
		Alectra_orobanchoides
		Alectra_sessiliflora
		Xylocalyx_asper
		Radamaea_montana
		Sieversandreas_madagascarianus
		Orobanche_gracilis
		Cistanche_phelypaea
		Orobanche_caryophyllacea
		Orobanche_crenata
		Orobanche_elatior
		Orobanche_hederae
		Lindenbergia_philippensis
		Triaenophora_rupestris
		Triaenophora_shennongjiaensis
		Orobanche_corymbosa
		Orobanche_fasciculata
		Orobanche_uniflora
		Conopholis_alpina
		Conopholis_americana
		Schwalbea_americana
		Bartsia_alpina
		Tozzia_alpina
		Odontites_vernus
		Odontites_bocconei
		Odontites_himalayicus
		Bartsia_crenata
		Bellardia_latifolia
		Bellardia_trixago
		Bellardia_viscosa
		Nothobartsia_aspera
		Euphrasia_collina
		Euphrasia_grandiflora
		Euphrasia_azorica
		Euphrasia_arctica
		Euphrasia_micrantha
		Euphrasia_frigida
		Euphrasia_subarctica
		Euphrasia_cambrica
		Euphrasia_ostenfeldii
		Euphrasia_nemorosa
		Euphrasia_tetraquetra
		Euphrasia_disjuncta
		Euphrasia_stricta
		Euphrasia_confusa
		Euphrasia_scottica
		Euphrasia_rivularis
		Euphrasia_rostkoviana
		Euphrasia_spectabilis
		Euphrasia_regelii
		Rhynchocorys_orientalis
		Lathraea_clandestina
		Rhinanthus_minor
		Rhinanthus_alectorolophus
		Rhinanthus_glacialis
		Melampyrum_nemorosum
		Melampyrum_carstiense
		Melampyrum_arvense
		Melampyrum_cristatum
		Melampyrum_lineare
		Melampyrum_sylvaticum
		Melampyrum_pratense
		Agalinis_edwardsiana
		Agalinis_tenuifolia
		Agalinis_calycina
		Agalinis_auriculata
		Aureolaria_pedicularia
		Dasistoma_macrophylla
		Agalinis_filicaulis
		Agalinis_divaricata
		Agalinis_heterophylla
		Seymeria_pectinata
		Agalinis_homalantha
		Agalinis_pulchella
		Agalinis_aphylla
		Agalinis_paupercula
		Agalinis_purpurea
		Agalinis_fasciculata
		Agalinis_viridis
		Agalinis_setacea
		Agalinis_laxa
		Agalinis_navasotensis
		Agalinis_acuta
		Agalinis_obtusifolia
		Agalinis_oligophylla
		Agalinis_skinneriana
		Agalinis_plukenetii
		Agalinis_strictifolia
		Agalinis_gattingeri
		Agalinis_harperi
		Agalinis_maritima
		Agalinis_linifolia
		Castilleja_linariifolia
		Castilleja_raupii
		Orthocarpus_luteus
		Pedicularis_lecomtei
		Pedicularis_pseudoversicolor
		Pedicularis_rhynchodonta
		Pedicularis_filicula
		Pedicularis_macrorhyncha
		Pedicularis_oederi
		Pedicularis_flammea
		Pedicularis_longipes
		Pedicularis_axillaris
		Pedicularis_decorissima
		Pedicularis_cranolopha
		Pedicularis_tricolor
		Pedicularis_latituba
		Pedicularis_cephalantha
		Pedicularis_dissectifolia
		Pedicularis_fengii
		Pedicularis_amplituba
		Pedicularis_tachanensis
		Pedicularis_labordei
		Pedicularis_tenuisecta
		Pedicularis_gruina
		Pedicularis_nigra
		Pedicularis_crenata
		Pedicularis_siphonantha
		Pedicularis_variegata
		Pedicularis_sigmoidea
		Pedicularis_longiflora
		Pedicularis_oxycarpa
		Pedicularis_tibetica
		Pedicularis_mussotii
		Pedicularis_davidii
		Pedicularis_elwesii
		Pedicularis_megalantha
		Pedicularis_batangensis
		Pedicularis_rex
		Pedicularis_thamnophila
		Pedicularis_cyathophylla
		Pedicularis_superba
		Pedicularis_cyathophylloides
		Pedicularis_przewalskii
		Pedicularis_gyrorhyncha
		Pedicularis_densispica
		Pedicularis_glabrescens
		Pedicularis_urceolata
		Pedicularis_maxonii
		Pedicularis_confertiflora
		Pedicularis_floribunda
		Pedicularis_pseudomelampyriflora
		Pedicularis_longicaulis
		Pedicularis_comptoniifolia
		Pedicularis_rigida
		Pedicularis_cymbalaria
		Pedicularis_deltoidea
		Pedicularis_rizhaoensis
		Pedicularis_lyrata
		Pedicularis_lutescens
		Pedicularis_alopecuros
		Pedicularis_brevilabris
		Pedicularis_myriophylla
		Pedicularis_debilis
		Pedicularis_kansuensis
		Pedicularis_roylei
		Pedicularis_verticillata
		Pedicularis_bietii
		Pedicularis_integrifolia
		Pedicularis_eriophora
		Pedicularis_macrochila
		Pedicularis_maximowiczii
		Pedicularis_korolkowii
		Pedicularis_violascens
		Pedicularis_tianschanica
		Pedicularis_pulchra
		Pedicularis_inconspicua
		Pedicularis_pycnantha
		Pedicularis_amoeniflora
		Pedicularis_albertii
		Pedicularis_karatavica
		Pedicularis_semenowii
		Pedicularis_popovii
		Pedicularis_waldheimii
		Pedicularis_gracilis
		Pedicularis_likiangensis
		Pedicularis_rupicola
		Pedicularis_anas
		Pedicularis_dichotoma
		Pedicularis_alaschanica
		Pedicularis_sorbifolia
		Pedicularis_macrosiphon
		Pedicularis_peduncularis
		Pedicularis_rhinanthoides
		Pedicularis_palustris
		Pedicularis_parviflora
		Pedicularis_pennellii
		Pedicularis_adunca
		Pedicularis_racemosa
		Pedicularis_canadensis
		Pedicularis_crenulata
		Pedicularis_lapponica
		Pedicularis_angustifolia
		Pedicularis_resupinata
		Pedicularis_kusnetzovii
		Pedicularis_labradorica
		Pedicularis_yezoensis
		Pedicularis_groenlandica
		Pedicularis_parryi
		Pedicularis_ornithorhyncha
		Pedicularis_sylvatica
		Pedicularis_foliosa
		Pedicularis_tuberosa
		Pedicularis_julica
		Pedicularis_uliginosa
		Pedicularis_dubia
		Pedicularis_talassica
		Pedicularis_alatauica
		Pedicularis_lasiostachys
		Pedicularis_hirsuta
		Pedicularis_langsdorffii
		Pedicularis_pallasii
		Pedicularis_dasyantha
		Pedicularis_lanata
		Pedicularis_alopecuroides
		Pedicularis_lanceolata
		Pedicularis_umbelliformis
		Pedicularis_brachystachys
		Pedicularis_ingens
		Pedicularis_cinerascens
		Pedicularis_tongolensis
		Pedicularis_trichoglossa
		Pedicularis_rhodotricha
		Pedicularis_clarkei
		Pedicularis_dolichocymba
		Pedicularis_decora
		Pedicularis_dunniana
		Pedicularis_orthocoryne
		Pedicularis_lachnoglossa
		Pedicularis_salviiflora
		Pedicularis_albolabiata
		Pedicularis_tsekouensis
		Pedicularis_artselaeri
		Pedicularis_vialii
		Pedicularis_cystopteridifolia
		Pedicularis_grayi
		Pedicularis_procera
		Pedicularis_sceptrumWITHDASHcarolinum
		Pedicularis_capitata
		Pedicularis_densiflora
		Pedicularis_nipponica
		Pedicularis_ochiaiana
		Pedicularis_iwatensis
		Pedicularis_gloriosa
		Pedicularis_grandiflora
		Pterygiella_duclouxii
		Pterygiella_nigrescens
		Pterygiella_cylindrica
		Rehmannia_glutinosa
		Rehmannia_piasezkii
		Rehmannia_solanifolia
		Rehmannia_elata
		Rehmannia_henryi
		Rehmannia_chingii
		Mazus_gracilis
		Mazus_pumilus
		Mazus_spicatus
		Mazus_stachydifolius
		Mazus_reptans
		Mazus_omeiensis
		Diplacus_aurantiacus
		Phryma_leptostachya
		Mimulus_tenellus
		Mimulus_szechuanensis
		Mimulus_moschatus
		Erythranthe_moschata
		Mimulus_guttatus
		Dodartia_orientalis
		Lancea_tibetica
		Glossostigma_elatinoides
		Mimulus_aurantiacus
		Tetranema_roseum
		Russelia_sarmentosa
		Russelia_equisetiformis
		Pennellianthus_frutescens
		Keckiella_rothrockii
		Keckiella_breviflora
		Keckiella_cordifolia
		Keckiella_ternata
		Keckiella_corymbosa
		Keckiella_lemmonii
		Chionophila_jamesii
		Chionophila_tweedyi
		Nothochelone_nemorosa
		Chelone_lyonii
		Chelone_obliqua
		Chelone_glabra
		Penstemon_barrettiae
		Penstemon_rupicola
		Penstemon_newberryi
		Penstemon_fruticosus
		Penstemon_davidsonii
		Penstemon_cardwellii
		Penstemon_ellipticus
		Penstemon_lyallii
		Penstemon_montanus
		Penstemon_procerus
		Penstemon_personatus
		Penstemon_deustus
		Penstemon_heterophyllus
		Penstemon_azureus
		Penstemon_digitalis
		Penstemon_peckii
		Penstemon_pinifolius
		Penstemon_dissectus
		Penstemon_rostriflorus
		Penstemon_barbatus
		Penstemon_speciosus
		Penstemon_debilis
		Penstemon_gracilis
		Collinsia_heterophylla
		Lophospermum_erubescens
		Cymbalaria_muralis
		Kickxia_incana
		Kickxia_pendula
		Kickxia_sagittata
		Kickxia_communtata
		Kickxia_elatine
		Kickxia_cirrhosa
		Kickxia_spuria
		Misopates_orontium
		Antirrhinum_majus
		Chaenorhinum_minus
		Linaria_vulgaris
		Linaria_repens
		Linaria_tristis
		Campylanthus_salsoloides
		Globularia_sarcophylla
		Globularia_salicina
		Globularia_nudicaulis
		Globularia_cordifolia
		Globularia_bisnagarica
		Globularia_meridionalis
		Hemiphragma_heterophyllum
		Digitalis_purpurea
		Digitalis_lutea
		Digitalis_lanata
		Digitalis_chalcantha
		Digitalis_isabelliana
		Digitalis_canariensis
		Digitalis_ferruginea
		Aragoa_abietina
		Aragoa_cupressina
		Aragoa_cleefii
		Aragoa_cundinamarcensis
		Plantago_asiatica
		Plantago_rugelii
		Plantago_major
		Plantago_australis
		Plantago_rigida
		Plantago_depressa
		Plantago_canescens
		Plantago_media
		Plantago_crassifolia
		Plantago_macrorhiza
		Plantago_coronopus
		Plantago_maritima
		Plantago_bellardii
		Plantago_arborescens
		Plantago_webbii
		Plantago_ovata
		Plantago_argentea
		Plantago_lanceolata
		Plantago_lagopus
		Plantago_atrata
		Littorella_uniflora
		Veronicastrum_brunonianum
		Veronicastrum_sibiricum
		Veronicastrum_axillare
		Lagotis_minor
		Veronica_spicata
		Veronica_beccabunga
		Veronica_americana
		Veronica_peregrina
		Veronica_catenata
		Veronica_serpyllifolia
		Veronica_hederifolia
		Veronica_chamaedrys
		Veronica_arvensis
		Veronica_cupressoides
		Veronica_quadrifaria
		Veronica_subalpina
		Veronica_elliptica
		Veronica_salicifolia
		Veronica_formosa
		Veronica_vandewateri
		Veronica_melanocaulon
		Veronica_nivea
		Veronica_salicornioides
		Veronica_odora
		Veronica_benthamii
		Veronica_densifolia
		Veronica_agrestis
		Veronica_polita
		Veronica_persica
		Veronica_montana
		Veronica_officinalis
		Veronica_dabneyi
		Veronica_scutellata
		Hippuris_vulgaris
		Hippuris_tetraphylla
		Callitriche_hermaphroditica
		Callitriche_lusitanica
		Callitriche_truncata
		Callitriche_cophocarpa
		Callitriche_obtusangula
		Callitriche_cribrosa
		Callitriche_stagnalis
		Callitriche_terrestris
		Callitriche_deflexa
		Callitriche_heterophylla
		Callitriche_albomarginata
		Callitriche_trochlearis
		Callitriche_peploides
		Callitriche_nuttallii
		Callitriche_marginata
		Callitriche_platycarpa
		Callitriche_hamulata
		Callitriche_brutia
		Bacopa_eisenii
		Bacopa_repens
		Bacopa_monnierioides
		Dopatrium_junceum
		Hydrotriche_hottoniiflora
		Limnophila_aromatica
		Gratiola_floridana
		Gratiola_officinalis
		Scoparia_dulcis
		Philcoxia_minensis
		Bacopa_monnieri
		Bacopa_caroliniana
		Gratiola_neglecta
		Gratiola_brevifolia
		Gratiola_virginiana
		Gratiola_pilosa
		Adenosma_indianum
		Bryodes_micrantha
		Micranthemum_umbrosum
		Angelonia_angustifolia
		Forsythia_suspensa
		Abeliophyllum_distichum
		Forsythia_viridissima
		Forsythia_japonica
		Forsythia_ovata
		Forsythia_europaea
		Forsythia_giraldiana
		Jasminum_fruticans
		Jasminum_nudiflorum
		Jasminum_azoricum
		Jasminum_fluminense
		Jasminum_dichotomum
		Jasminum_simplicifolium
		Jasminum_stenolobum
		Jasminum_multipartitum
		Jasminum_nervosum
		Jasminum_grandiflorum
		Jasminum_lanceolarium
		Jasminum_mesnyi
		Jasminum_humile
		Menodora_spinescens
		Chionanthus_retusus
		Olea_parvilimba
		Ligustrum_lucidum
		Chionanthus_sessiliflorus
		Ligustrum_ovalifolium
		Ligustrum_pricei
		Ligustrum_japonicum
		Ligustrum_obtusifolium
		Ligustrum_delavayanum
		Ligustrum_confusum
		Ligustrum_xingrenense
		Ligustrum_expansum
		Ligustrum_quihoui
		Ligustrum_leucanthum
		Ligustrum_lindleyi
		Ligustrum_compactum
		Ligustrum_vulgare
		Ligustrum_strongylophyllum
		Ligustrum_henryi
		Ligustrum_robustum
		Ligustrum_gracile
		Ligustrum_sempervirens
		Syringa_reticulata
		Syringa_pinnatifolia
		Syringa_pubescens
		Syringa_emodi
		Syringa_villosa
		Syringa_oblata
		Syringa_vulgaris
		Olea_capensis
		Olea_woodiana
		Notelaea_ovata
		Nestegis_sandwicensis
		Osmanthus_suavis
		Osmanthus_armatus
		Osmanthus_marginatus
		Osmanthus_urceolatus
		Osmanthus_attenuatus
		Osmanthus_cooperi
		Osmanthus_yunnanensis
		Osmanthus_hainanensis
		Osmanthus_fragrans
		Osmanthus_henryi
		Osmanthus_serrulatus
		Osmanthus_matsumuranus
		Osmanthus_reticulatus
		Osmanthus_didymopetalus
		Osmanthus_heterophyllus
		Osmanthus_pubipedicellatus
		Osmanthus_delavayi
		Osmanthus_fordii
		Osmanthus_venosus
		Phillyrea_angustifolia
		Picconia_azorica
		Phillyrea_latifolia
		Haenianthus_salicifolius
		Schrebera_trichoclada
		Picconia_excelsa
		Comoranthus_minor
		Schrebera_alata
		Chionanthus_virginicus
		Forestiera_angustifolia
		Chionanthus_filiformis
		Chionanthus_microstigma
		Chionanthus_thorelii
		Fraxinus_xanthoxyloides
		Fraxinus_sieboldiana
		Fraxinus_angustifolia
		Fraxinus_chinensis
		Fraxinus_bungeana
		Fraxinus_ornus
		Fraxinus_excelsior
		Fraxinus_insularis
		Fraxinus_quadrangulata
		Fraxinus_velutina
		Fraxinus_longicuspis
		Fraxinus_profunda
		Fraxinus_americana
		Fraxinus_pennsylvanica
		Fraxinus_berlandieriana
		Fraxinus_latifolia
		Fraxinus_nigra
		Fraxinus_chiisanensis
		Fraxinus_mandshurica
		Noronhia_emarginata
		Chionanthus_ramiflorus
		Fontanesia_phillyreoides
		Nyctanthes_arborWITHDASHtristis
		Carlemannia_griffithii
		Silvianthus_bracteatus
		Carlemannia_tetragona
		Plocosperma_buxifolium
		Nolana_rostrata
		Nolana_galapagensis
		Nolana_humifusa
		Nolana_baccata
		Nolana_acuminata
		Nolana_sessiliflora
		Nolana_werdermannii
		Nolana_tomentella
		Nolana_coelestis
		Nolana_adansonii
		Nolana_spathulata
		Nolana_albescens
		Fabiana_imbricata
		Nolana_paradoxa
		Phrodus_microphyllus
		Lycium_ferocissimum
		Lycium_chinense
		Lycium_shawii
		Lycium_ruthenicum
		Lycium_barbarum
		Lycium_schizocalyx
		Lycium_afrum
		Lycium_europaeum
		Lycium_pilifolium
		Lycium_villosum
		Lycium_pallidum
		Grabowskia_glauca
		Grabowskia_boerhaviifolia
		Lycium_ameghinoi
		Lycium_morongii
		Lycium_cestroides
		Lycium_elongatum
		Lycium_sandwicense
		Lycium_californicum
		Lycium_berlandieri
		Lycium_andersonii
		Lycium_americanum
		Lycium_deserti
		Lycium_australe
		Lycium_oxycarpum
		Physochlaina_orientalis
		Physochlaina_physaloides
		Atropanthe_sinensis
		Scopolia_japonica
		Anisodus_tanguticus
		Przewalskia_tangutica
		Jaborosa_squarrosa
		Anisodus_carniolicoides
		Anisodus_acutangulus
		Anisodus_luridus
		Atropa_belladonna
		Hyoscyamus_aureus
		Hyoscyamus_niger
		Hyoscyamus_turcomanicus
		Hyoscyamus_albus
		Hyoscyamus_muticus
		Scopolia_carniolica
		Atropa_komarovii
		Anthotroche_myoporoides
		Anthotroche_pannosa
		Anthotroche_walcottii
		Cyphanthera_odgersii
		Grammosolen_truncatus
		Grammosolen_dixonii
		Duboisia_myoporoides
		Cyphanthera_albicans
		Duboisia_leichhardtii
		Crenidium_spinescens
		Cyphanthera_anthocercidea
		Cyphanthera_microphylla
		Exodeconus_miersii
		Anthocercis_angustifolia
		Anthocercis_viscosa
		Anthocercis_sylvicola
		Anthocercis_ilicifolia
		Anthocercis_littorea
		Anthocercis_gracilis
		Anthocercis_intricata
		Mandragora_caulescens
		Mandragora_turcomanica
		Mandragora_officinarum
		Nicotiana_glutinosa
		Nicotiana_thyrsiflora
		Nicotiana_undulata
		Nicotiana_arentsii
		Nicotiana_wigandioides
		Nicotiana_benavidesii
		Nicotiana_raimondii
		Nicotiana_paniculata
		Nicotiana_knightiana
		Nicotiana_rustica
		Nicotiana_solanifolia
		Nicotiana_cordifolia
		Nicotiana_occidentalis
		Nicotiana_goodspeedii
		Nicotiana_maritima
		Nicotiana_suaveolens
		Nicotiana_exigua
		Nicotiana_amplexicaulis
		Nicotiana_africana
		Nicotiana_gossei
		Nicotiana_debne
		Nicotiana_noctiflora
		Nicotiana_petunioides
		Nicotiana_acaulis
		Nicotiana_glauca
		Nicotiana_rosulata
		Nicotiana_velutina
		Nicotiana_cavicola
		Nicotiana_umbratica
		Nicotiana_benthamiana
		Nicotiana_megalosiphon
		Nicotiana_fragrans
		Nicotiana_debneyi
		Nicotiana_bonariensis
		Nicotiana_langsdorffii
		Nicotiana_nesophila
		Nicotiana_stocktonii
		Nicotiana_repanda
		Nicotiana_nudicaulis
		Nicotiana_attenuata
		Nicotiana_sylvestris
		Nicotiana_tabacum
		Nicotiana_simulans
		Nicotiana_alata
		Nicotiana_forgetiana
		Nicotiana_plumbaginifolia
		Nicotiana_longiflora
		Nicotiana_palmeri
		Nicotiana_quadrivalvis
		Nicotiana_trigonophylla
		Nicotiana_clevelandii
		Nicotiana_otophora
		Nicotiana_tomentosa
		Nicotiana_tomentosiformis
		Nicotiana_kawakamii
		Nicotiana_linearis
		Nicotiana_corymbosa
		Nicotiana_acuminata
		Nicotiana_pauciflora
		Nicotiana_miersii
		Juanulloa_mexicana
		Nicandra_physalodes
		Symonanthus_aromaticus
		Symonanthus_bancroftii
		Brugmansia_arborea
		Brugmansia_suaveolens
		Datura_stramonium
		Datura_inoxia
		Datura_metel
		Salpichroa_origanifolia
		Withania_somnifera
		Withania_coagulans
		Withania_frutescens
		Iochroma_australe
		Dunalia_fasciculata
		Tubocapsicum_anomalum
		Aureliana_fasciculata
		Physalis_alkekengi
		Physalis_divaricata
		Physalis_heterophylla
		Physalis_angulata
		Margaranthus_solanaceus
		Physalis_fuscomaculata
		Physalis_crassifolia
		Physalis_aequata
		Physalis_coztomatl
		Physalis_longifolia
		Physalis_viscosa
		Physalis_nicandroides
		Physalis_acutifolia
		Physalis_minima
		Physalis_peruviana
		Physalis_pruinosa
		Physalis_pubescens
		Physalis_mexicana
		Physalis_ignota
		Physalis_philadelphica
		Witheringia_correana
		Witheringia_solanacea
		Witheringia_meiantha
		Vassobia_breviflora
		Vassobia_fasciculata
		Witheringia_coccoloboides
		Jaltomata_repandidentata
		Jaltomata_hunzikeri
		Jaltomata_dentata
		Solanum_tuberosum
		Solanum_microdontum
		Solanum_jamesii
		Solanum_pinnatisectum
		Solanum_bulbocastanum
		Solanum_lycopersicum
		Solanum_oplocense
		Solanum_villosum
		Solanum_americanum
		Solanum_ptychanthum
		Solanum_anguivi
		Solanum_physalifolium
		Solanum_chenopodioides
		Solanum_laxum
		Solanum_lyratum
		Solanum_dulcamara
		Solanum_pittosporifolium
		Solanum_trisectum
		Solanum_laciniatum
		Solanum_panduriforme
		Solanum_melongena
		Solanum_catombelense
		Solanum_lichtensteinii
		Solanum_linnaeanum
		Solanum_amotapense
		Solanum_dasyphyllum
		Solanum_pubescens
		Solanum_vespertilio
		Solanum_manaense
		Solanum_macrocarpon
		Solanum_elaeagnifolium
		Solanum_hoplopetalum
		Solanum_leopoldense
		Solanum_tudununggae
		Solanum_petraeum
		Solanum_diversiflorum
		Solanum_furfuraceum
		Solanum_stupefactum
		Solanum_ferocissimum
		Solanum_chippendalei
		Solanum_oedipus
		Solanum_heteropodium
		Solanum_dioicum
		Solanum_cinereum
		Solanum_asymmetriphyllum
		Solanum_sejunctum
		Solanum_clarkiae
		Solanum_carduiforme
		Solanum_melanospermum
		Solanum_tridynamum
		Solanum_trilobatum
		Solanum_carolinense
		Solanum_bahamense
		Solanum_ensifolium
		Solanum_polyacanthon
		Solanum_virginianum
		Solanum_giganteum
		Solanum_aculeastrum
		Solanum_hayesii
		Solanum_chrysotrichum
		Solanum_rudepannum
		Solanum_mitlense
		Lycianthes_pauciflora
		Solanum_jamaicense
		Solanum_aturense
		Solanum_tampicense
		Solanum_tequilense
		Solanum_hirtum
		Solanum_candidum
		Solanum_viarum
		Solanum_aculeatissimum
		Solanum_atropurpureum
		Solanum_torvum
		Solanum_kurzii
		Solanum_aethiopicum
		Solanum_sisymbriifolium
		Solanum_chilense
		Solanum_wrightii
		Solanum_accrescens
		Solanum_betaceum
		Solanum_circinatum
		Solanum_pseudocapsicum
		Solanum_arboreum
		Solanum_rovirosanum
		Solanum_diphyllum
		Solanum_spirale
		Solanum_ramonense
		Solanum_aphyodendron
		Solanum_clavatum
		Solanum_mauritianum
		Solanum_rugosum
		Solanum_hazenii
		Solanum_lepidotum
		Solanum_schlechtendalianum
		Solanum_cordovense
		Solanum_asperum
		Lycianthes_rantonnei
		Lycianthes_dejecta
		Capsicum_rhomboideum
		Capsicum_villosum
		Capsicum_pereirae
		Capsicum_hunzikerianum
		Capsicum_recurvatum
		Capsicum_schottianum
		Capsicum_chinense
		Capsicum_pubescens
		Capsicum_chacoense
		Capsicum_baccatum
		Capsicum_annuum
		Capsicum_tovarii
		Capsicum_eximium
		Capsicum_campylopodium
		Capsicum_parvifolium
		Capsicum_flexuosum
		Lycianthes_biflora
		Lycianthes_heteroclita
		Lycianthes_multiflora
		Metternichia_princeps
		Goetzea_elegans
		Espadaea_amoena
		Schizanthus_pinnatus
		Schizanthus_grahamii
		Schizanthus_hookeri
		Duckeodendron_cestroides
		Brunfelsia_portoricensis
		Brunfelsia_americana
		Nierembergia_scoparia
		Schwenckia_lateriflora
		Schwenckia_americana
		Nierembergia_veitchii
		Calibrachoa_parviflora
		Petunia_exserta
		Petunia_occidentalis
		Petunia_altiplana
		Petunia_littoralis
		Petunia_reitzii
		Petunia_saxicola
		Petunia_scheideana
		Petunia_riograndensis
		Petunia_bajeensis
		Petunia_bonjardinensis
		Petunia_interior
		Petunia_axillaris
		Petunia_mantiqueirensis
		Petunia_guarapuavensis
		Petunia_integrifolia
		Browallia_americana
		Salpiglossis_sinuata
		Cestrum_parqui
		Cestrum_diurnum
		Cestrum_nocturnum
		Cestrum_macrophyllum
		Cestrum_glanduliferum
		Cestrum_laevigatum
		Cestrum_elegans
		Cestrum_fragile
		Solandra_grandiflora
		Lycium_cinereum
		Dipteropeltis_poranoides
		Rapona_tiliifolia
		Convolvulus_caputMedusae
		Convolvulus_ulcinus
		Convolvulus_tragacanthoides
		Convolvulus_kotschyanus
		Convolvulus_oxysepalus
		Convolvulus_sarmentosus
		Convolvulus_pilosellifolius
		Convolvulus_auricomus
		Convolvulus_sericophyllus
		Convolvulus_floridus
		Convolvulus_prostratus
		Convolvulus_erinaceus
		Maripa_repens
		Maripa_glabra
		Dicranostyles_ampla
		Dicranostyles_mildbraediana
		Dicranostyles_villosus
		Convolvulus_sagittatus
		Convolvulus_fruticulosus
		Convolvulus_lopezsocasi
		Convolvulus_glandulosus
		Convolvulus_canariensis
		Convolvulus_perraudieri
		Convolvulus_scoparius
		Convolvulus_cantabrica
		Convolvulus_lanuginosus
		Calystegia_macrostegia
		Calystegia_soldanella
		Calystegia_hederacea
		Calystegia_sepium
		Convolvulus_arvensis
		Convolvulus_cneorum
		Convolvulus_palaestinus
		Convolvulus_eyreanus
		Convolvulus_schulzei
		Convolvulus_farinosus
		Merremia_umbellata
		Iseia_luxurians
		Aniseia_argentina
		Aniseia_cernua
		Aniseia_martinicensis
		Odonellia_hirtiflora
		Tetralocularia_pennellii
		Poranopsis_paniculata
		Cordisepalum_phalanthopetalum
		Cordisepalum_thorelii
		Porana_commixta
		Dinetus_racemosus
		Dinetus_truncatus
		Cardiochlamys_madagascariensis
		Tridynamia_megalantha
		Merremia_peltata
		Merremia_tuberosa
		Ipomoea_pandurata
		Ipomoea_imperati
		Argyreia_splendens
		Argyreia_nervosa
		Ipomoea_stenobasis
		Ipomoea_alba
		Astripomoea_grantii
		Astripomoea_malvacea
		Ipomoea_indica
		Ipomoea_nil
		Ipomoea_purpurea
		Polymeria_pusilla
		Turbina_oenotheroides
		Turbina_oblongata
		Ipomoea_wrightii
		Ipomoea_quamoclit
		Ipomoea_cairica
		Ipomoea_mauritiana
		Ipomoea_hederifolia
		Ipomoea_lacunosa
		Ipomoea_trifida
		Ipomoea_batatas
		Ipomoea_tiliacea
		Ipomoea_carnea
		Ipomoea_dumosa
		Ipomoea_arborescens
		Argyreia_osyrensis
		Ipomoea_rubens
		Ipomoea_tenuirostris
		Ipomoea_crepidiformis
		Turbina_corymbosa
		Ipomoea_obscura
		Lepistemon_owariensis
		Ipomoea_lindenii
		Stictocardia_tiliifolia
		Stictocardia_incomta
		Ipomoea_spathulata
		Ipomoea_hildebrandtii
		Ipomoea_wightii
		Merremia_vitifolia
		Operculina_pteripes
		Merremia_dissecta
		Merremia_aegyptia
		Wilsonia_humilis
		Wilsonia_backhousei
		Itzaea_sericea
		Bonamia_media
		Calycobolus_glaber
		Cuscuta_leptantha
		Cuscuta_hyalina
		Cuscuta_umbellata
		Cuscuta_legitima
		Cuscuta_desmouliniana
		Cuscuta_liliputana
		Cuscuta_odontolepis
		Cuscuta_acuta
		Cuscuta_tuberculata
		Cuscuta_indecora
		Cuscuta_coryli
		Cuscuta_warneri
		Cuscuta_deltoidea
		Cuscuta_vandevenderi
		Cuscuta_colombiana
		Cuscuta_sidarum
		Cuscuta_gracillima
		Cuscuta_punana
		Cuscuta_macrocephala
		Cuscuta_cozumeliensis
		Cuscuta_globulosa
		Cuscuta_applanata
		Cuscuta_yucatana
		Cuscuta_azteca
		Cuscuta_tasmanica
		Cuscuta_victoriana
		Cuscuta_cotijana
		Cuscuta_mitriformis
		Cuscuta_rugosiceps
		Cuscuta_woodsonii
		Cuscuta_purpusii
		Cuscuta_tinctoria
		Cuscuta_lindsayi
		Cuscuta_denticulata
		Cuscuta_veatchii
		Cuscuta_compacta
		Cuscuta_squamata
		Cuscuta_cuspidata
		Cuscuta_rostrata
		Cuscuta_gronovii
		Cuscuta_glomerata
		Cuscuta_haughtii
		Cuscuta_partita
		Cuscuta_longiloba
		Cuscuta_burrellii
		Cuscuta_platyloba
		Cuscuta_corniculata
		Cuscuta_xanthochortos
		Cuscuta_incurvata
		Cuscuta_suaveolens
		Cuscuta_micrantha
		Cuscuta_werdermannii
		Cuscuta_howelliana
		Cuscuta_suksdorfii
		Cuscuta_salina
		Cuscuta_pacifica
		Cuscuta_californica
		Cuscuta_occidentalis
		Cuscuta_brachycalyx
		Cuscuta_subinclusa
		Cuscuta_jepsonii
		Cuscuta_draconella
		Cuscuta_decipiens
		Cuscuta_chinensis
		Cuscuta_runyonii
		Cuscuta_gymnocarpa
		Cuscuta_plattensis
		Cuscuta_glabrior
		Cuscuta_bifurcata
		Cuscuta_obtusiflora
		Cuscuta_australis
		Cuscuta_stenolepis
		Cuscuta_sandwichiana
		Cuscuta_pentagona
		Cuscuta_campestris
		Cuscuta_harperi
		Cuscuta_chapalana
		Cuscuta_costaricensis
		Cuscuta_corymbosa
		Cuscuta_africana
		Cuscuta_natalensis
		Cuscuta_nitida
		Cuscuta_angulata
		Cuscuta_epithymum
		Cuscuta_epilinum
		Cuscuta_planiflora
		Cuscuta_cephalanthi
		Cuscuta_palaestina
		Cuscuta_approximata
		Cuscuta_europaea
		Cuscuta_pedicellata
		Cuscuta_cassytoides
		Cuscuta_japonica
		Cuscuta_lupuliformis
		Cuscuta_exaltata
		Cuscuta_monogyna
		Cuscuta_reflexa
		Erycibe_hellwigii
		Erycibe_coccinea
		Erycibe_cochinchinensis
		Erycibe_glomerata
		Stylisma_patens
		Bonamia_spectabilis
		Bonamia_thunbergiana
		Neuropeltis_acuminata
		Neuropeltis_indochinensis
		Dichondra_micrantha
		Dichondra_carolinensis
		Jacquemontia_pentanthos
		Jacquemontia_tamnifolia
		Jacquemontia_blanchetii
		Jacquemontia_ovalifolia
		Jacquemontia_reclinata
		Convolvulus_lilloi
		Cressa_truxillensis
		Evolvulus_nummularius
		Evolvulus_glomeratus
		Evolvulus_pilosus
		Evolvulus_nuttallianus
		Seddera_hirsuta
		Hildebrandtia_africana
		Cladostigma_hildebrandtioides
		Hildebrandtia_promontorii
		Hildebrandtia_valo
		Maripa_paniculata
		Petrogenia_repens
		Dichondra_occidentalis
		Dichondra_repens
		Dichondra_brachypoda
		Falkia_repens
		Porana_volubilis
		Metaporana_parvifolia
		Porana_velutina
		Operculina_turpethum
		Convolvulus_siculus
		Hydrolea_ovata
		Kaliphora_madagascariensis
		Montinia_caryophyllacea
		Oncotheca_balansae
		Metteniusa_tessmanniana
		Ruyschia_phylladenia
		Marcgravia_nepenthoides
		Marcgravia_rectiflora
		Marcgraviastrum_subsessile
		Souroubea_exauriculata
		Sarcopera_rosulata
		Schwartzia_costaricensis
		Sarcopera_sessiliflora
		Norantea_guianensis
		Pelliciera_rhizophorae
		Pentamerista_neotropica
		Impatiens_uniflora
		Impatiens_capensis
		Impatiens_barbata
		Impatiens_subecalcarata
		Impatiens_nubigena
		Impatiens_balfourii
		Impatiens_sulcata
		Impatiens_serrata
		Impatiens_falcifer
		Impatiens_amplexicaulis
		Impatiens_occultans
		Impatiens_radiata
		Impatiens_racemosa
		Impatiens_wallichii
		Impatiens_urticifolia
		Impatiens_bicornuta
		Impatiens_cymbifera
		Impatiens_hoehnelii
		Impatiens_walleriana
		Impatiens_balsamina
		Impatiens_gordonii
		Impatiens_repens
		Impatiens_hawkeri
		Impatiens_puberula
		Impatiens_discolor
		Impatiens_arguta
		Polemonium_californicum
		Polemonium_pauciflor
		Polemonium_viscosum
		Polemonium_micranthum
		Polemonium_reptans
		Polemonium_boreale
		Polemonium_pulcherrimum
		Polemonium_caeruleum
		Linanthus_campanulatus
		Linanthus_filiformis
		Linanthus_pungens
		Linanthus_dianthiflorus
		Linanthus_watsonii
		Linanthus_dichotomus
		Linanthus_demissus
		Linanthus_maculatus
		Linanthus_jaeger
		Gymnosteris_nudicaulis
		Gymnosteris_parvu
		Linanthus_inyoensis
		Microsteris_gracilis
		Phlox_stansbury
		Phlox_alaskensis
		Phlox_glaberrima
		Phlox_divaricata
		Phlox_hoodii
		Phlox_longifolia
		Leptosiphon_nuttallii
		Leptosiphon_breviculu
		Leptosiphon_pachyphyllus
		Navarretia_capillaris
		Navarretia_leptalea
		Navarretia_jepsonii
		Navarretia_heterandra
		Navarretia_pubescens
		Navarretia_involucrata
		Navarretia_tagetina
		Navarretia_subuligera
		Navarretia_fossalis
		Navarretia_prostrata
		Navarretia_myersii
		Navarretia_leucocephala
		Navarretia_saximontana
		Navarretia_willamettensis
		Navarretia_intertexta
		Navarretia_hamata
		Navarretia_atractyloides
		Navarretia_peninsularis
		Navarretia_prolifera
		Navarretia_linearifolia
		Navarretia_divaricat
		Navarretia_filicaulis
		Navarretia_mellita
		Navarretia_breweri
		Navarretia_sinistra
		Collomia_diversifolia
		Collomia_heterophylla
		Collomia_tinctoria
		Collomia_tracyi
		Collomia_debilis
		Collomia_rawsoniana
		Collomia_larsenii
		Collomia_grandiflor
		Collomia_linearis
		Collomia_macrocalyx
		Collomia_mazama
		Collomia_tenella
		Collomia_wilkenii
		Collomia_biflora
		Collomia_grandiflora
		Collomia_renacta
		Allophyllum_gilioides
		Allophyllum_integrifoliu
		Allophyllum_glutinosum
		Allophyllum_divaricatum
		Gilia_stellata
		Gilia_capitata
		Gilia_angelensis
		Gilia_laciniata
		Gilia_achilleifolia
		Gilia_leptantha
		Gilia_scopulorum
		Gilia_inconspicua
		Gilia_can
		Gilia_sinuata
		Gilia_brecciarum
		Gilia_ochroleuca
		Lathrocasis_tenerrima
		Saltugilia_caruifolia
		Saltugilia_splendens
		Saltugilia_australis
		Aliciella_latifolia
		Aliciella_subnuda
		Aliciella_tenuis
		Aliciella_mcvickerae
		Aliciella_triodon
		Aliciella_hutchinsifolia
		Aliciella_leptomeria
		Loeselia_glandulosa
		Loeselia_coerulea
		Dayia_scabra
		Bryantiella_glutinosa
		Microgilia_minutiflor
		Langloisia_setosissima
		Loeseliastrum_depressum
		Langloisia_matthewsii
		Loeseliastrum_schottii
		Eriastrum_signatum
		Eriastrum_wilcoxi
		Eriastrum_densifolium
		Bryantiella_palmeri
		Ipomopsis_tenuifolia
		Ipomopsis_pumila
		Ipomopsis_congesta
		Ipomopsis_aggregata
		Ipomopsis_rubra
		Ipomopsis_polycladon
		Giliastrum_ludens
		Giliastrum_rigidul
		Giliastrum_purpusii
		Cantua_buxifolia
		Cobaea_scandens
		Cantua_quercifolia
		Cantua_volcanica
		Cantua_buxifol
		Cantua_pyrifolia
		Bonplandia_geminiflora
		Cobaea_penduliflora
		Cobaea_scande
		Acanthogilia_gloriosa
		Fouquieria_columnaris
		Fouquieria_fasciculata
		Fouquieria_splendens
		Fouquieria_diguetii
		Sladenia_celastrifolia
		Diospyros_maingayi
		Diospyros_puncticulosa
		Diospyros_macrocarpa
		Diospyros_brassica
		Diospyros_balansae
		Diospyros_margaretae
		Diospyros_oubatchensis
		Diospyros_pentamera
		Diospyros_australis
		Diospyros_borneensis
		Diospyros_viridicans
		Diospyros_squarrosa
		Diospyros_gracilis
		Diospyros_mindanaensis
		Diospyros_malabarica
		Diospyros_rigida
		Diospyros_senensis
		Diospyros_scalariformis
		Diospyros_kaki
		Diospyros_glandulosa
		Diospyros_oleifera
		Diospyros_morrisiana
		Diospyros_glaucifolia
		Diospyros_lotus
		Diospyros_virginiana
		Diospyros_chevalieri
		Diospyros_fragrans
		Diospyros_mannii
		Diospyros_carbonaria
		Diospyros_capreifolia
		Diospyros_dichroa
		Diospyros_artanthifolia
		Diospyros_cavalcantei
		Diospyros_vestita
		Diospyros_ropourea
		Diospyros_cauliflora
		Diospyros_kirkii
		Diospyros_mespiliformis
		Diospyros_discolor
		Diospyros_philippinensis
		Diospyros_argentea
		Diospyros_ridleyi
		Diospyros_transitoria
		Diospyros_bejaudii
		Diospyros_celebica
		Diospyros_conocarpa
		Diospyros_pilosanthera
		Diospyros_oblonga
		Diospyros_brandisiana
		Diospyros_curranii
		Diospyros_rhodocalyx
		Diospyros_defectrix
		Diospyros_mollis
		Diospyros_fulvopilosa
		Diospyros_castanea
		Diospyros_sumatrana
		Diospyros_frutescens
		Diospyros_buxifolia
		Diospyros_confertiflora
		Diospyros_xishuangbannaensis
		Diospyros_filipendula
		Diospyros_ferox
		Diospyros_yatesiana
		Diospyros_monbuttensis
		Diospyros_pseudomespilus
		Diospyros_preussii
		Diospyros_abyssinica
		Diospyros_dendo
		Diospyros_gabunensis
		Diospyros_piscatoria
		Diospyros_rabiensis
		Diospyros_bipindensis
		Maba_tropophylla
		Diospyros_inhacaensis
		Diospyros_soubreana
		Diospyros_diepenhorstii
		Diospyros_nigrocortex
		Diospyros_guianensis
		Diospyros_tetrandra
		Diospyros_cayennensis
		Diospyros_apiculata
		Diospyros_eriantha
		Diospyros_salicifolia
		Diospyros_tetrasperma
		Diospyros_crassinervis
		Diospyros_venosa
		Diospyros_fasciculosa
		Diospyros_ehretioides
		Diospyros_texana
		Diospyros_tutcheri
		Diospyros_cathayensis
		Diospyros_miaoshanica
		Diospyros_hebecarpa
		Diospyros_styraciformis
		Diospyros_samoensis
		Diospyros_ebenum
		Diospyros_olen
		Diospyros_wallichii
		Diospyros_undulata
		Diospyros_maritima
		Diospyros_montana
		Diospyros_rhombifolia
		Diospyros_andamanica
		Diospyros_dasyphylla
		Diospyros_insidiosa
		Diospyros_batocana
		Diospyros_verrucosa
		Diospyros_hoyleana
		Diospyros_vermoesenii
		Diospyros_melocarpa
		Diospyros_sansaWITHDASHminika
		Diospyros_cooperi
		Diospyros_gracilescens
		Diospyros_zenkeri
		Diospyros_iturensis
		Diospyros_cinnabarina
		Diospyros_crassiflora
		Diospyros_heudelotii
		Diospyros_vignei
		Diospyros_chrysocarpa
		Diospyros_kamerunensis
		Diospyros_obliquifolia
		Diospyros_thomasii
		Diospyros_gracilipes
		Diospyros_trisulca
		Diospyros_tireliae
		Diospyros_pancheri
		Diospyros_vieillardii
		Diospyros_labillardierei
		Diospyros_erudita
		Diospyros_cherrieri
		Diospyros_parviflora
		Diospyros_impolita
		Diospyros_glans
		Diospyros_veillonii
		Diospyros_pustulata
		Diospyros_yaouhensis
		Diospyros_flavocarpa
		Diospyros_revolutissima
		Diospyros_calciphila
		Diospyros_minimifolia
		Diospyros_tridentata
		Diospyros_umbrosa
		Diospyros_vera
		Diospyros_sandwicensis
		Diospyros_perplexa
		Diospyros_inexplorata
		Diospyros_borbonica
		Diospyros_consolatae
		Diospyros_rotundifolia
		Diospyros_natalensis
		Euclea_crispa
		Euclea_divinorum
		Euclea_natalensis
		Euclea_undulata
		Euclea_coriacea
		Euclea_racemosa
		Euclea_pseudebenus
		Royena_whyteana
		Diospyros_loureiriana
		Lissocarpa_ronliesneri
		Lissocarpa_tetramera
		Lissocarpa_benthamii
		Lissocarpa_kating
		Lissocarpa_guianensis
		Autranella_congolensis
		Sideroxylon_foetidissimum
		Sideroxylon_capiri
		Sideroxylon_inerme
		Argania_spinosa
		Lecomtedoxa_biraudii
		Tieghemella_heckelii
		Manilkara_fouilloyana
		Manilkara_koechlinii
		Manilkara_obovata
		Palaquium_formosanum
		Madhuca_microphylla
		Micropholis_melinoniana
		Micropholis_egensis
		Pouteria_durlandii
		Pouteria_benai
		Manilkara_mochisia
		Pouteria_fimbriata
		Madhuca_butyrospermoides
		Manilkara_concolor
		Manilkara_nicholsonii
		Vitellariopsis_dispar
		Inhambanella_henriquesii
		Mimusops_laurifolia
		Manilkara_hexandra
		Mimusops_obovata
		Mimusops_caffra
		Mimusops_zeyheri
		Mimusops_elengi
		Mimusops_obtusifolia
		Madhuca_kompongsonensis
		Manilkara_subsericea
		Manilkara_discolor
		Manilkara_chicle
		Manilkara_zapota
		Manilkara_huberi
		Palaquium_warburgianum
		Manilkara_bidentata
		Vitellaria_paradoxa
		Gluema_ivorensis
		Lecomtedoxa_klaineana
		Planchonella_eerwah
		Planchonella_obovata
		Madhuca_macrophylla
		Planchonella_xylocarpa
		Planchonella_thyrsoidea
		Planchonella_euphlebia
		Pouteria_macrocarpa
		Pouteria_melanopoda
		Pouteria_cladantha
		Pouteria_ambelaniifolia
		Pouteria_eugeniifolia
		Pouteria_izabalensis
		Pouteria_reticulata
		Pouteria_beaurepairei
		Pouteria_filipes
		Pouteria_bilocularis
		Pouteria_bangii
		Chrysophyllum_prieurii
		Pouteria_engleri
		Pouteria_hispida
		Pouteria_decorticans
		Pouteria_guianensis
		Pouteria_torta
		Englerophytum_natalense
		Palaquium_morobense
		Micropholis_porphyrocarpa
		Pouteria_petiolata
		Chrysophyllum_lucentifolium
		Pouteria_singularis
		Micropholis_cayennensis
		Micropholis_venulosa
		Micropholis_obscura
		Ecclinusa_lanceolata
		Ecclinusa_ramiflora
		Pouteria_jariensis
		Planchonella_pohlmaniana
		Micropholis_longipedicellata
		Pradosia_cochlearia
		Pradosia_ptychandra
		Micropholis_garciniifolia
		Elaeoluma_nuda
		Micropholis_guyanensis
		Diploon_cuspidatum
		Chrysophyllum_sanguinolentum
		Pouteria_stipitata
		Chrysophyllum_viridifolium
		Chrysophyllum_eximium
		Pouteria_fossicola
		Isonandra_villosa
		Chrysophyllum_oliviforme
		Chrysophyllum_argenteum
		Chrysophyllum_brenesii
		Pouteria_gongrijpii
		Synsepalum_passargei
		Pouteria_altissima
		Delpydora_gracilis
		Pouteria_alnifolia
		Chrysophyllum_cuneifolium
		Chrysophyllum_perpulcrum
		Synsepalum_ntimii
		Synsepalum_subcordatum
		Synsepalum_dulcificum
		Synsepalum_congolense
		Synsepalum_aubrevillei
		Omphalocarpum_ahia
		Synsepalum_cerasiferum
		Omphalocarpum_elatum
		Omphalocarpum_lecomteanum
		Ituridendron_bequaertii
		Englerophytum_oblanceolatum
		Synsepalum_afzelii
		Synsepalum_stipulatum
		Breviea_sericea
		Synsepalum_brevipes
		Synsepalum_revolutum
		Tridesmostemon_omphalocarpoides
		Omphalocarpum_procerum
		Englerophytum_oubanguiense
		Englerophytum_magalismontanum
		Zeyherella_mayumbensis
		Aubregrinia_taiensis
		Pouteria_laevigata
		Pouteria_egregia
		Chrysophyllum_cainito
		Maesa_lanceolata
		Maesa_salicifolia
		Maesa_tenera
		Ardisiandra_wettsteinii
		Lysimachia_ciliata
		Lysimachia_vulgaris
		Trientalis_borealis
		Lysimachia_klattiana
		Lysimachia_alfredii
		Lysimachia_patungensis
		Lysimachia_deltoidea
		Lysimachia_chekiangensis
		Lysimachia_hemsleyana
		Lysimachia_omeiensis
		Lysimachia_fordiana
		Lysimachia_christinae
		Lysimachia_paridiformis
		Lysimachia_melampyroides
		Lysimachia_hemsleyi
		Lysimachia_phyllocephala
		Lysimachia_fistulosa
		Lysimachia_erosipetala
		Lysimachia_congestiflora
		Lysimachia_rubiginosa
		Lysimachia_dextrorsiflora
		Lysimachia_grammica
		Lysimachia_longipes
		Lysimachia_ephemerum
		Lysimachia_atropurpurea
		Lysimachia_lobelioides
		Lysimachia_decurrens
		Lysimachia_minoricensis
		Lysimachia_heterogenea
		Lysimachia_maxima
		Lysimachia_clethroides
		Lysimachia_fortunei
		Lysimachia_candida
		Lysimachia_pentapetala
		Lysimachia_crispidens
		Lysimachia_heterobotrys
		Lysimachia_chapaensis
		Lysimachia_gesnerioides
		Lysimachia_insignis
		Lysimachia_pittosporoides
		Lysimachia_capillipes
		Lysimachia_laxa
		Lysimachia_nummularia
		Anagallis_arvensis
		Lysimachia_nemorum
		Anagallis_minima
		Anagallis_tenella
		Cyclamen_hederifolium
		Cyclamen_persicum
		Ardisia_revoluta
		Ardisia_opegrapha
		Ardisia_bartlettii
		Ardisia_wedelii
		Hymenandra_sordida
		Ardisia_auriculata
		Parathesis_glabra
		Ardisia_compressa
		Ardisia_standleyana
		Primula_sieboldii
		Stylogyne_turbacensis
		Ardisia_quinquegona
		Ardisia_japonica
		Ardisia_ordinata
		Hymenandra_wallichii
		Ardisia_dasyrhizomatica
		Ardisia_curvula
		Ardisia_imperialis
		Ardisia_helferiana
		Ardisia_polysticta
		Ardisia_paniculata
		Ardisia_solanacea
		Ardisia_humilis
		Ardisia_involucrata
		Ardisia_smaragdina
		Ardisia_hanceana
		Ardisia_densilepidotula
		Ardisia_fordii
		Ardisia_elliptica
		Ardisia_polycephala
		Ardisia_primulifolia
		Ardisia_lindleyana
		Ardisia_maculosa
		Ardisia_corymbifera
		Ardisia_mamillata
		Ardisia_crenata
		Ardisia_crispa
		Ardisia_ensifolia
		Ardisia_pusilla
		Embelia_cotinoides
		Embelia_ribes
		Embelia_xylocarpa
		Embelia_parviflora
		Embelia_vestita
		Myrsine_seguinii
		Myrsine_retusa
		Rapanea_melanophloeos
		Myrsine_africana
		Cybianthus_peruvianus
		Ardisia_guianensis
		Myrsine_coriacea
		Aegiceras_corniculatum
		Elingamita_johnsonii
		Coris_monspeliensis
		Pomatosace_filicula
		Androsace_septentrionalis
		Vitaliana_primuliflora
		Androsace_sempervivoides
		Androsace_erecta
		Androsace_spinulifera
		Sredinskya_grandis
		Primula_veris
		Primula_elatior
		Primula_juliae
		Primula_megaseifolia
		Primula_vulgaris
		Primula_warshenewskiana
		Primula_clarkei
		Primula_elliptica
		Primula_luteola
		Primula_auriculata
		Primula_souliei
		Primula_yunnanensis
		Primula_spicata
		Primula_membranifolia
		Primula_fasciculata
		Primula_nutans
		Primula_valentinae
		Primula_involucrata
		Primula_bella
		Primula_gemmifera
		Primula_capitata
		Primula_glomerata
		Primula_erratica
		Primula_pumilio
		Primula_veitchiana
		Primula_aromatica
		Primula_bellidifolia
		Primula_flaccida
		Primula_muscarioides
		Primula_vialii
		Primula_deflexa
		Primula_cernua
		Primula_siamensis
		Primula_wigramiana
		Primula_watsonii
		Primula_alpicola
		Primula_sikkimensis
		Primula_ioessa
		Primula_primulina
		Primula_reidii
		Primula_prattii
		Primula_pulchella
		Primula_reptans
		Primula_muscoides
		Primula_baldshuanica
		Primula_algida
		Primula_darialica
		Primula_denticulata
		Primula_kialensis
		Primula_aliciae
		Primula_modesta
		Primula_alcalina
		Primula_anvilensis
		Primula_specuicola
		Primula_borealis
		Primula_serrata
		Primula_egaliksensis
		Primula_stricta
		Primula_farinosa
		Primula_mistassinica
		Primula_blinii
		Primula_halleri
		Primula_scandinavica
		Primula_laurentiana
		Primula_incana
		Primula_tenuiloba
		Primula_stirtoniana
		Primula_reticulata
		Primula_waltonii
		Primula_firmipes
		Primula_gaubaeana
		Primula_edelbergii
		Primula_verticillata
		Primula_floribunda
		Dionysia_hissarica
		Dionysia_janthina
		Dionysia_esfandiarii
		Dionysia_leucotricha
		Dionysia_lurorum
		Dionysia_aretioides
		Dionysia_tapetodes
		Dionysia_involucrata
		Dionysia_paradoxa
		Dionysia_diapensiifolia
		Dionysia_microphylla
		Dionysia_mira
		Primula_eximia
		Primula_tschuktschorum
		Primula_caveana
		Primula_rotundifolia
		Primula_longipes
		Primula_maximowiczii
		Primula_minor
		Primula_soongii
		Primula_advena
		Primula_stuartii
		Primula_littledalei
		Primula_fedtschenkoi
		Primula_chungensis
		Primula_pulverulenta
		Primula_beesiana
		Primula_serratifolia
		Primula_moupinensis
		Primula_bulleyana
		Primula_aurantiaca
		Primula_ovalifolia
		Primula_tardiflora
		Primula_cockburniana
		Primula_epilosa
		Primula_prolifera
		Primula_prenantha
		Primula_faberi
		Primula_amethystina
		Primula_secundiflora
		Primula_virginis
		Primula_calliantha
		Primula_agleniana
		Primula_smithiana
		Primula_hongshanensis
		Primula_orbicularis
		Primula_nivalis
		Primula_cicutariifolia
		Primula_boreiocalliantha
		Primula_petelotii
		Primula_helodoxa
		Primula_sonchifolia
		Primula_tanneri
		Primula_melanops
		Primula_calderiana
		Primula_odontocalyx
		Primula_exscapa
		Primula_aureata
		Primula_deuteronana
		Primula_bracteosa
		Primula_szechuanica
		Primula_diantha
		Primula_japonica
		Primula_poissonii
		Primula_miyabeana
		Primula_deorum
		Primula_integrifolia
		Primula_clusiana
		Primula_minima
		Primula_marginata
		Primula_glutinosa
		Primula_palinuri
		Primula_hirsuta
		Primula_rusbyi
		Primula_capillaris
		Primula_cusickiana
		Primula_angustifolia
		Primula_suffrutescens
		Primula_fassettii
		Primula_standleyana
		Primula_fragrans
		Primula_parryi
		Primula_nipponica
		Primula_cuneifolia
		Primula_rupestris
		Primula_sinensis
		Primula_obconica
		Primula_asarifolia
		Primula_sinolisteri
		Primula_dryadifolia
		Primula_bracteata
		Primula_forrestii
		Primula_duclouxii
		Primula_forbesii
		Primula_malacoides
		Primula_polyneura
		Cortusa_brotheri
		Primula_pycnoloba
		Primula_blattariformis
		Primula_malvacea
		Primula_jesoana
		Primula_kisoana
		Primula_cortusoides
		Primula_hidakana
		Primula_mollis
		Primula_tosaensis
		Primula_latisecta
		Primula_geraniifolia
		Primula_septemloba
		Primula_heucherifolia
		Primula_oreodoxa
		Primula_chapaensis
		Primula_partschiana
		Primula_rugosa
		Primula_wangii
		Omphalogramma_delavayi
		Omphalogramma_minus
		Omphalogramma_tibeticum
		Omphalogramma_forrestii
		Omphalogramma_souliei
		Omphalogramma_elegans
		Omphalogramma_vinciflorum
		Bryocarpum_himalaicum
		Omphalogramma_elwesianum
		Soldanella_pusilla
		Soldanella_montana
		Hottonia_inflata
		Hottonia_palustris
		Soldanella_alpina
		Soldanella_minima
		Soldanella_villosa
		Samolus_repens
		Samolus_valerandi
		Samolus_cinerascens
		Clavija_domingensis
		Jacquinia_keyensis
		Clavija_costaricana
		Theophrasta_americana
		Bonellia_stenophylla
		Bonellia_frutescens
		Bonellia_nervosa
		Bonellia_umbellata
		Napoleonaea_talbotii
		Napoleonaea_heudelotii
		Napoleonaea_vogelii
		Napoleonaea_gabonensis
		Asteranthos_brasiliensis
		Oubanguia_alata
		Oubanguia_laurifolia
		Scytopetalum_tieghemii
		Scytopetalum_klaineanum
		Brazzeia_soyauxii
		Barringtonia_acutangula
		Barringtonia_racemosa
		Barringtonia_apiculata
		Barringtonia_novaehiberniae
		Barringtonia_asiatica
		Chydenanthus_excelsus
		Planchonia_valida
		Careya_arborea
		Foetidia_asymetrica
		Couratari_tauari
		Couratari_gloriosa
		Couratari_oblongifolia
		Couratari_calycina
		Couratari_guianensis
		Corythophora_rimosa
		Lecythis_poiteaui
		Lecythis_zabucajo
		Couroupita_guianensis
		Allantoma_lineata
		Eschweilera_congestiflora
		Eschweilera_simiorum
		Couratari_multiflora
		Lecythis_prancei
		Lecythis_chartacea
		Lecythis_holcogyne
		Eschweilera_grandiflora
		Eschweilera_parviflora
		Eschweilera_parvifolia
		Eschweilera_chartaceifolia
		Eschweilera_pedicellata
		Eschweilera_coriacea
		Eschweilera_sagotiana
		Eschweilera_apiculata
		Eschweilera_decolorans
		Lecythis_corrugata
		Lecythis_idatimon
		Lecythis_persistens
		Cariniana_legalis
		Bertholletia_excelsa
		Gustavia_poeppigiana
		Gustavia_superba
		Gustavia_hexapetala
		Grias_cauliflora
		Gordonia_lasianthus
		Schima_remotiserrata
		Schima_superba
		Schima_noronhae
		Schima_argentea
		Schima_wallichii
		Gordonia_brandegeei
		Franklinia_alatamaha
		Camellia_taliensis
		Polyspora_longicarpa
		Polyspora_chrysandra
		Polyspora_speciosa
		Polyspora_hainanensis
		Glyptocarpa_camellioides
		Camellia_cuspidata
		Camellia_fraterna
		Camellia_albogigas
		Camellia_sasanqua
		Gordonia_fruticosa
		Laplacea_portoricensis
		Camellia_japonica
		Camellia_oleifera
		Camellia_sinensis
		Camellia_granthamiana
		Pyrenaria_microcarpa
		Pyrenaria_hirta
		Camellia_chekiangoleosa
		Camellia_lanceolata
		Stewartia_malacodendron
		Stewartia_villosa
		Stewartia_monadelpha
		Stewartia_pteropetiolata
		Stewartia_ovata
		Stewartia_sinensis
		Stewartia_pseudocamellia
		Stewartia_serrata
		Roridula_dentata
		Roridula_gorgonias
		Heliamphora_minor
		Heliamphora_pulchella
		Heliamphora_heterodoxa
		Heliamphora_nutans
		Sarracenia_psittacina
		Sarracenia_leucophylla
		Sarracenia_purpurea
		Sarracenia_rosea
		Sarracenia_oreophila
		Sarracenia_minor
		Sarracenia_jonesii
		Sarracenia_flava
		Sarracenia_alabamensis
		Sarracenia_alata
		Sarracenia_rubra
		Darlingtonia_californica
		Actinidia_macrosperma
		Actinidia_kolomikta
		Actinidia_arguta
		Actinidia_melanandra
		Actinidia_melliana
		Actinidia_fortunatii
		Actinidia_rudis
		Actinidia_cylindrica
		Actinidia_henryi
		Actinidia_liangguangensis
		Actinidia_fulvicoma
		Actinidia_farinosa
		Actinidia_grandiflora
		Actinidia_zhejiangensis
		Actinidia_persicina
		Actinidia_hemsleyana
		Actinidia_henanensis
		Actinidia_deliciosa
		Actinidia_chinensis
		Actinidia_rufa
		Actinidia_latifolia
		Actinidia_suberifolia
		Actinidia_styracifolia
		Actinidia_pilosula
		Actinidia_venosa
		Actinidia_chrysantha
		Actinidia_laevissima
		Actinidia_glaucocallosa
		Actinidia_eriantha
		Actinidia_rubricaulis
		Actinidia_callosa
		Actinidia_lanceolata
		Actinidia_hubeiensis
		Actinidia_lijiangensis
		Actinidia_indochinensis
		Actinidia_sabiifolia
		Actinidia_polygama
		Actinidia_valvata
		Saurauia_purgans
		Saurauia_tristyla
		Saurauia_napaulensis
		Saurauia_montana
		Clethra_barbinervis
		Clethra_acuminata
		Clethra_mexicana
		Clethra_scabra
		Clethra_alnifolia
		Clethra_arborea
		Purdiaea_stenopetala
		Purdiaea_nutans
		Cliftonia_monophylla
		Cyrilla_racemiflora
		Enkianthus_cernuus
		Enkianthus_sikokianus
		Enkianthus_campanulatus
		Enkianthus_perulatus
		Enkianthus_quinqueflorus
		Enkianthus_subsessilis
		Enkianthus_nudipes
		Enkianthus_deflexus
		Enkianthus_chinensis
		Pyrola_elliptica
		Pyrola_minor
		Pyrola_rotundifolia
		Pyrola_grandiflora
		Moneses_uniflora
		Chimaphila_umbellata
		Chimaphila_maculata
		Orthilia_secunda
		Comarostaphylis_arbutoides
		Arctostaphylos_pungens
		Arctous_rubra
		Arctous_alpina
		Arbutus_andrachne
		Arbutus_unedo
		Arbutus_canariensis
		Arbutus_menziesii
		Andromeda_polifolia
		Zenobia_pulverulenta
		Vaccinium_cylindraceum
		Vaccinium_padifolium
		Vaccinium_consanguineum
		Vaccinium_floribundum
		Vaccinium_meridionale
		Thibaudia_macrocalyx
		Disterigma_ovatum
		Disterigma_pallidum
		Disterigma_pernettyoides
		Disterigma_agathosmoides
		Disterigma_pseudokillipiella
		Disterigma_alaternoides
		Sphyrospermum_boekei
		Sphyrospermum_campanulatum
		Sphyrospermum_microphyllum
		Psammisia_dolichopoda
		Satyria_ventricosa
		Satyria_meiantha
		Satyria_warszewiczii
		Satyria_grandifolia
		Thibaudia_costaricensis
		Cavendishia_grandifolia
		Cavendishia_capitulata
		Cavendishia_micayensis
		Thibaudia_jahnii
		Cavendishia_bracteata
		Cavendishia_martii
		Thibaudia_martiniana
		Anthopterus_revolutus
		Diogenesia_alstoniana
		Demosthenesia_mandonii
		Demosthenesia_spectabilis
		Diogenesia_boliviana
		Demosthenesia_pearcei
		Pellegrinia_coccinea
		Pellegrinia_hirsuta
		Thibaudia_floribunda
		Themistoclesia_epiphytica
		Themistoclesia_costaricensis
		Polyclita_turbinata
		Satyria_vargasii
		Satyria_boliviana
		Thibaudia_diphylla
		Satyria_polyantha
		Thibaudia_tomentosa
		Semiramisia_speciosa
		Siphonandra_elliptica
		Ceratostema_lanceolatum
		Macleania_bullata
		Ceratostema_megabracteatum
		Ceratostema_lanigerum
		Ceratostema_silvicola
		Ceratostema_rauhii
		Macleania_coccoloboides
		Psammisia_sodiroi
		Psammisia_ulbrichiana
		Psammisia_ecuadorensis
		Thibaudia_inflata
		Psammisia_sclerantha
		Ceratostema_reginaldii
		Macleania_cordifolia
		Macleania_insignis
		Macleania_rotundifolia
		Plutarchia_ecuadorensis
		Disterigma_rimbachii
		Disterigma_pentandrum
		Sphyrospermum_ellipticum
		Sphyrospermum_buxifolium
		Sphyrospermum_cordifolium
		Oreanthes_glanduliferus
		Vaccinium_macrocarpon
		Vaccinium_sieboldii
		Vaccinium_ciliatum
		Vaccinium_boninense
		Vaccinium_wrightii
		Vaccinium_lanceifolium
		Vaccinium_filiforme
		Vaccinium_emarginatum
		Agapetes_hosseana
		Agapetes_buxifolia
		Agapetes_serpens
		Vaccinium_gaultheriifolium
		Vaccinium_retusum
		Vaccinium_fragile
		Vaccinium_bracteatum
		Vaccinium_oldhamii
		Vaccinium_cercidifolium
		Vaccinium_leptospermoides
		Vaccinium_finisterrae
		Vaccinium_horizontale
		Vaccinium_summifaucis
		Vaccinium_hirsutum
		Vaccinium_caespitosum
		Vaccinium_membranaceum
		Vaccinium_ovalifolium
		Vaccinium_myrtillus
		Vaccinium_deliciosum
		Vaccinium_scoparium
		Vaccinium_calycinum
		Vaccinium_cereum
		Vaccinium_reticulatum
		Vaccinium_dentatum
		Vaccinium_yatabei
		Vaccinium_hirtum
		Vaccinium_yakushimense
		Vaccinium_erythrocarpum
		Disterigma_trimerum
		Utleya_costaricensis
		Gonocalyx_megabracteolatus
		Costera_endertii
		Vaccinium_poasanum
		Vaccinium_praestans
		Vaccinium_crassifolium
		Vaccinium_microcarpum
		Vaccinium_oxycoccos
		Vaccinium_parvifolium
		Vaccinium_corymbosum
		Vaccinium_tenellum
		Vaccinium_crenatum
		Cavendishia_complectens
		Dimorphanthera_kempteriana
		Dimorphanthera_megacalyx
		Dimorphanthera_amoena
		Dimorphanthera_keysseri
		Paphia_stenantha
		Notopora_schomburgkii
		Orthaea_apophysata
		Vaccinium_uliginosum
		Leucothoe_davisiae
		Leucothoe_griffithiana
		Leucothoe_fontanesiana
		Leucothoe_axillaris
		Gaultheria_suborbicularis
		Gaultheria_hispidula
		Diplycosia_acuminata
		Diplycosia_apoensis
		Diplycosia_ciliolata
		Diplycosia_punctulata
		Diplycosia_pinifolia
		Diplycosia_sphenophylla
		Diplycosia_commutata
		Diplycosia_memecyloides
		Diplycosia_penduliflora
		Diplycosia_cinnamomifolia
		Diplycosia_urceolata
		Diplycosia_sanguinolenta
		Diplycosia_rufa
		Diplycosia_chrysothrix
		Diplycosia_clementium
		Diplycosia_pseudorufescens
		Diplycosia_kinabaluensis
		Tepuia_cardonae
		Tepuia_venusta
		Gaultheria_procumbens
		Gaultheria_borneensis
		Gaultheria_ovatifolia
		Gaultheria_humifusa
		Gaultheria_adenothrix
		Gaultheria_pyroloides
		Gaultheria_prostrata
		Gaultheria_dumicola
		Gaultheria_pseudonotabilis
		Gaultheria_codonantha
		Gaultheria_straminea
		Gaultheria_wardii
		Gaultheria_trigonoclada
		Gaultheria_hookeri
		Gaultheria_tetramera
		Gaultheria_brevistipes
		Gaultheria_nummularioides
		Gaultheria_notabilis
		Gaultheria_semiWITHDASHinfera
		Gaultheria_pyrolifolia
		Gaultheria_griffithiana
		Gaultheria_malayana
		Gaultheria_longibracteolata
		Gaultheria_leucocarpa
		Gaultheria_fragrantissima
		Gaultheria_praticola
		Gaultheria_heteromera
		Gaultheria_dolichopoda
		Gaultheria_thymifolia
		Gaultheria_cardiosepala
		Gaultheria_sinensis
		Gaultheria_jingdongensis
		Gaultheria_hypochlora
		Gaultheria_trichophylla
		Gaultheria_antarctica
		Gaultheria_megalodonta
		Gaultheria_sclerophylla
		Gaultheria_strigosa
		Gaultheria_insipida
		Gaultheria_buxifolia
		Gaultheria_foliolosa
		Gaultheria_oppositifolia
		Gaultheria_paniculata
		Gaultheria_depressa
		Gaultheria_colensoi
		Gaultheria_antipoda
		Gaultheria_appressa
		Gaultheria_lanceolata
		Gaultheria_hispida
		Gaultheria_rupestris
		Gaultheria_macrostigma
		Gaultheria_parvula
		Gaultheria_tasmanica
		Gaultheria_crassa
		Gaultheria_nubigena
		Gaultheria_poeppigii
		Gaultheria_pumila
		Gaultheria_insana
		Gaultheria_erecta
		Gaultheria_shallon
		Gaultheria_vaccinioides
		Gaultheria_reticulata
		Gaultheria_domingensis
		Gaultheria_cuneata
		Gaultheria_eriophylla
		Gaultheria_tomentosa
		Gaultheria_glomerata
		Gaultheria_schultesii
		Gaultheria_acuminata
		Gaultheria_serrata
		Gaultheria_bracteata
		Gaultheria_amoena
		Chamaedaphne_calyculata
		Eubotrys_racemosa
		Eubotrys_recurva
		Oxydendrum_arboreum
		Lyonia_lucida
		Lyonia_ligustrina
		Lyonia_ovalifolia
		Lyonia_ferruginea
		Pieris_floribunda
		Pieris_formosa
		Pieris_koidzumiana
		Pieris_japonica
		Pieris_phillyreifolia
		Pieris_swinhoei
		Pieris_cubensis
		Agarista_populifolia
		Agarista_salicifolia
		Craibiodendron_yunnanense
		Craibiodendron_scleranthum
		Lebetanthus_myrsinites
		Prionotes_cerinthoides
		Sprengelia_incarnata
		Cosmelia_rubra
		Andersonia_sprengelioides
		Richea_pandanifolia
		Richea_scoparia
		Richea_continentis
		Richea_alpina
		Dracophyllum_minimum
		Richea_gunnii
		Richea_victoriana
		Dracophyllum_alticola
		Dracophyllum_ouaiemense
		Dracophyllum_involucratum
		Dracophyllum_verticillatum
		Dracophyllum_cosmelioides
		Dracophyllum_balansae
		Dracophyllum_ramosum
		Dracophyllum_mackeeanum
		Richea_procera
		Richea_sprengelioides
		Richea_acerosa
		Richea_milliganii
		Dracophyllum_secundum
		Dracophyllum_oceanicum
		Dracophyllum_macranthum
		Dracophyllum_fitzgeraldii
		Dracophyllum_traversii
		Dracophyllum_fiordense
		Dracophyllum_latifolium
		Dracophyllum_menziesii
		Dracophyllum_townsonii
		Dracophyllum_longifolium
		Dracophyllum_arboreum
		Dracophyllum_muscoides
		Dracophyllum_scoparium
		Dracophyllum_pronum
		Dracophyllum_rosmarinifolium
		Dracophyllum_filifolium
		Dracophyllum_densum
		Dracophyllum_ophioliticum
		Dracophyllum_acerosum
		Dracophyllum_trimorphum
		Dracophyllum_patens
		Dracophyllum_kirkii
		Dracophyllum_strictum
		Dracophyllum_sayeri
		Sphenotoma_capitata
		Sphenotoma_dracophylloides
		Sphenotoma_drummondii
		Dracophyllum_milliganii
		Woollsia_pungens
		Rupicola_sprengelioides
		Epacris_lanuginosa
		Lysinema_ciliatum
		Planocarpa_petiolaris
		Planocarpa_nitida
		Acrotriche_ramiflora
		Acrotriche_rigida
		Acrotriche_serrulata
		Pentachondra_involucrata
		Pentachondra_dehiscens
		Pentachondra_pumila
		Styphelia_minutiflora
		Acrotriche_affinis
		Melichrus_urceolatus
		Monotoca_leucantha
		Melichrus_procumbens
		Styphelia_pancheri
		Brachyloma_daphnoides
		Brachyloma_saxicola
		Astroloma_conostephioides
		Astroloma_pinifolium
		Conostephium_preissii
		Conostephium_pendulum
		Astroloma_baxteri
		Cyathodes_platystoma
		Cyathodes_glauca
		Cyathodes_straminea
		Leucopogon_malayanus
		Acrotriche_divaricata
		Acrotriche_lancifolia
		Leucopogon_parviflorus
		Melichrus_adpressus
		Acrotriche_parviflora
		Agiortia_cicatricata
		Agiortia_pedicellata
		Leptecophylla_juniperina
		Leptecophylla_abietina
		Leptecophylla_pendulosa
		Leptecophylla_divaricata
		Leptecophylla_tameiameiae
		Lissanthe_rubicunda
		Leucopogon_sonderensis
		Lissanthe_brevistyla
		Acrotriche_patula
		Lissanthe_sapida
		Leucopogon_rubicundus
		Lissanthe_strigosa
		Leucopogon_pluriloculatus
		Styphelia_longistylis
		Styphelia_violaceospicata
		Acrothamnus_suaveolens
		Monotoca_submutica
		Acrothamnus_hookeri
		Acrothamnus_montanus
		Acrothamnus_colensoi
		Acrothamnus_maccraei
		Styphelia_laeta
		Agiortia_pleiosperma
		Leucopogon_neoanglicus
		Acrothamnus_spathaceus
		Leucopogon_conostephioides
		Leucopogon_hispidus
		Leucopogon_pubescens
		Astroloma_xerophyllum
		Croninia_kingiana
		Leucopogon_insularis
		Leucopogon_cordifolius
		Astroloma_macrocalyx
		Astroloma_tectum
		Styphelia_tubiflora
		Astroloma_compactum
		Astroloma_glaucescens
		Astroloma_ciliatum
		Astroloma_foliosum
		Astroloma_microcalyx
		Astroloma_epacridis
		Astroloma_prostratum
		Astroloma_pallidum
		Leucopogon_setiger
		Leucopogon_planifolius
		Leucopogon_obtectus
		Leucopogon_glaucifolius
		Leucopogon_propinquus
		Leucopogon_ovalifolius
		Leucopogon_nutans
		Leucopogon_concinnus
		Leucopogon_pendulus
		Leucopogon_racemulosus
		Leucopogon_allittii
		Leucopogon_leptanthus
		Leucopogon_oxycedrus
		Styphelia_enervia
		Styphelia_hainesii
		Leucopogon_fraseri
		Leucopogon_rotundifolius
		Leucopogon_cuneifolius
		Leucopogon_exolasius
		Coleanthera_myrtoides
		Leucopogon_juniperinus
		Leucopogon_fletcheri
		Styphelia_exserta
		Astroloma_humifusum
		Styphelia_viridis
		Styphelia_adscendens
		Styphelia_exarrhena
		Leucopogon_marginatus
		Leucopogon_appressus
		Leucopogon_ruscifolius
		Planocarpa_sulcata
		Leucopogon_crassifolius
		Leucopogon_corynocarpus
		Leucopogon_tamminensis
		Leucopogon_pogonocalyx
		Leucopogon_cymbiformis
		Leucopogon_yorkensis
		Leucopogon_crassiflorus
		Leucopogon_ericoides
		Leucopogon_muticus
		Leucopogon_leptospermoides
		Leucopogon_melaleucoides
		Leucopogon_blepharolepis
		Leucopogon_flavescens
		Leucopogon_capitellatus
		Leucopogon_glabellus
		Leucopogon_assimilis
		Leucopogon_gilbertii
		Leucopogon_alternifolius
		Leucopogon_amplexicaulis
		Leucopogon_australis
		Leucopogon_cordatus
		Leucopogon_plumuliflorus
		Leucopogon_revolutus
		Leucopogon_microphyllus
		Leucopogon_virgatus
		Leucopogon_lanceolatus
		Leucopogon_margarodes
		Leucopogon_strictus
		Leucopogon_apiculatus
		Leucopogon_gibbosus
		Leucopogon_distans
		Leucopogon_elegans
		Androstoma_empetrifolia
		Androstoma_verticillata
		Leucopogon_fasciculatus
		Brachyloma_scortechinii
		Brachyloma_delbi
		Brachyloma_depressum
		Brachyloma_mogin
		Brachyloma_preissii
		Styphelia_cymbulae
		Monotoca_empetrifolia
		Trochocarpa_dekockii
		Leucopogon_bossiaea
		Monotoca_rotundifolia
		Monotoca_linifolia
		Monotoca_ledifolia
		Monotoca_scoparia
		Monotoca_elliptica
		Montitega_dealbata
		Dielsiodoxa_tamariscina
		Oligarrhena_micrantha
		Needhamiella_pumilio
		Archeria_hirtella
		Harrimanella_hypnoides
		Elliottia_pyroliflora
		Elliottia_racemosa
		Elliottia_bracteata
		Elliottia_paniculata
		Kalmia_angustifolia
		Kalmia_cuneata
		Kalmia_buxifolia
		Kalmia_hirsuta
		Kalmia_latifolia
		Kalmia_polifolia
		Rhodothamnus_chamaecistus
		Epigaea_repens
		Kalmiopsis_leachiana
		Kalmiopsis_fragrans
		Phyllodoce_breweri
		Phyllodoce_glanduliflora
		Phyllodoce_caerulea
		Phyllodoce_empetriformis
		Phyllodoce_nipponica
		Corema_album
		Ceratiola_ericoides
		Empetrum_rubrum
		Empetrum_nigrum
		Empetrum_eamesii
		Empetrum_atropurpureum
		Bejaria_racemosa
		Bejaria_aestuans
		Bejaria_resinosa
		Rhododendron_redowskianum
		Rhododendron_camtschaticum
		Ledothamnus_guyanensis
		Ledothamnus_sessiliflorus
		Rhododendron_albiflorum
		Rhododendron_albrechtii
		Rhododendron_diversipilosum
		Rhododendron_mucronulatum
		Rhododendron_triflorum
		Rhododendron_hippophaeoides
		Rhododendron_primuliflorum
		Rhododendron_nyingchiense
		Rhododendron_cephalanthum
		Rhododendron_complexum
		Rhododendron_fastigiatum
		Rhododendron_impeditum
		Rhododendron_lapponicum
		Rhododendron_keleticum
		Rhododendron_trichostomum
		Rhododendron_tapetiforme
		Rhododendron_calostrotum
		Rhododendron_saluenense
		Rhododendron_nivale
		Rhododendron_virgatum
		Rhododendron_maddenii
		Rhododendron_pendulum
		Rhododendron_edgeworthii
		Rhododendron_sinonuttallii
		Rhododendron_monanthum
		Rhododendron_xanthostephanum
		Rhododendron_pachypodum
		Rhododendron_tephropeplum
		Rhododendron_kiangsiense
		Rhododendron_fragariiflorum
		Rhododendron_lepidotum
		Rhododendron_ferrugineum
		Rhododendron_hirsutum
		Rhododendron_trichocladum
		Rhododendron_spinuliferum
		Rhododendron_fuyuanense
		Rhododendron_racemosum
		Rhododendron_zaleucum
		Rhododendron_heliolepis
		Rhododendron_rubiginosum
		Rhododendron_oreotrephes
		Rhododendron_yunnanense
		Rhododendron_cinnabarinum
		Rhododendron_micranthum
		Rhododendron_javanicum
		Rhododendron_hanceanum
		Rhododendron_santapaui
		Rhododendron_vaccinioides
		Rhododendron_emarginatum
		Rhododendron_kawakamii
		Rhododendron_genestierianum
		Rhododendron_longistylum
		Rhododendron_mackenzianum
		Rhododendron_moulmainense
		Rhododendron_championiae
		Rhododendron_latoucheae
		Rhododendron_stamineum
		Rhododendron_semibarbatum
		Rhododendron_ellipticum
		Diplarche_multiflora
		Rhododendron_nipponicum
		Rhododendron_jingangshanicum
		Rhododendron_pentaphyllum
		Rhododendron_schlippenbachii
		Menziesia_purpurea
		Menziesia_multiflora
		Menziesia_ferruginea
		Menziesia_pilosa
		Menziesia_katsumatae
		Menziesia_lasiophylla
		Menziesia_ciliicalyx
		Menziesia_goyozanensis
		Menziesia_pentandra
		Rhododendron_macrophyllum
		Rhododendron_catawbiense
		Rhododendron_praevernum
		Rhododendron_insigne
		Rhododendron_aureum
		Rhododendron_caucasicum
		Rhododendron_ponticum
		Rhododendron_maximum
		Rhododendron_ungernii
		Rhododendron_degronianum
		Rhododendron_williamsianum
		Rhododendron_auriculatum
		Rhododendron_vernicosum
		Rhododendron_lacteum
		Rhododendron_sikangense
		Rhododendron_sphaeroblastum
		Rhododendron_beesianum
		Rhododendron_bureavii
		Rhododendron_glanduliferum
		Rhododendron_hemsleyanum
		Rhododendron_orbiculare
		Rhododendron_decorum
		Rhododendron_catacosmum
		Rhododendron_eudoxum
		Rhododendron_floccigerum
		Rhododendron_aperantum
		Rhododendron_haematodes
		Rhododendron_sanguineum
		Rhododendron_stewartianum
		Rhododendron_citriniflorum
		Rhododendron_wallichii
		Rhododendron_rex
		Rhododendron_bainbridgeanum
		Rhododendron_uvariifolium
		Rhododendron_traillianum
		Rhododendron_aganniphum
		Rhododendron_alutaceum
		Rhododendron_fulvum
		Rhododendron_selense
		Rhododendron_campylocarpum
		Rhododendron_glischrum
		Rhododendron_pseudochrysanthum
		Rhododendron_hyperythrum
		Rhododendron_morii
		Rhododendron_forrestii
		Rhododendron_wardii
		Rhododendron_arizelum
		Rhododendron_pudorosum
		Rhododendron_succothii
		Rhododendron_semnoides
		Rhododendron_rothschildii
		Rhododendron_fulgens
		Rhododendron_grande
		Rhododendron_zhangjiajieense
		Rhododendron_falconeri
		Rhododendron_macabeanum
		Rhododendron_sinogrande
		Rhododendron_griersonianum
		Rhododendron_barbatum
		Rhododendron_argyrophyllum
		Rhododendron_cerasinum
		Rhododendron_adenosum
		Rhododendron_thomsonii
		Rhododendron_galactinum
		Rhododendron_campanulatum
		Rhododendron_mengtszense
		Rhododendron_eclecteum
		Rhododendron_hookeri
		Rhododendron_venator
		Rhododendron_taliense
		Rhododendron_nakotiltum
		Rhododendron_lanigerum
		Rhododendron_coryanum
		Rhododendron_dichroanthum
		Rhododendron_maculiferum
		Rhododendron_simiarum
		Rhododendron_excellens
		Rhododendron_leptopeplum
		Rhododendron_fortunei
		Rhododendron_chihsinianum
		Rhododendron_aberconwayi
		Rhododendron_lukiangense
		Rhododendron_agastum
		Rhododendron_delavayi
		Rhododendron_periclymenoides
		Rhododendron_telmateium
		Rhododendron_arboreum
		Rhododendron_faucium
		Rhododendron_crinigerum
		Rhododendron_clementinae
		Rhododendron_mallotum
		Rhododendron_phaeochrysum
		Rhododendron_lanatum
		Rhododendron_strigillosum
		Rhododendron_anthosphaerum
		Rhododendron_araiophyllum
		Rhododendron_irroratum
		Rhododendron_beanianum
		Rhododendron_tsariense
		Rhododendron_smirnowii
		Rhododendron_adenopodum
		Rhododendron_formosanum
		Rhododendron_luteum
		Rhododendron_occidentale
		Rhododendron_calendulaceum
		Rhododendron_atlanticum
		Rhododendron_canadense
		Rhododendron_vialii
		Rhododendron_leptothrium
		Rhododendron_ovatum
		Rhododendron_hongkongense
		Rhododendron_serpyllifolium
		Rhododendron_mucronatum
		Rhododendron_oldhamii
		Rhododendron_indicum
		Rhododendron_macrosepalum
		Rhododendron_rubropilosum
		Rhododendron_noriakianum
		Rhododendron_breviperulatum
		Rhododendron_kanehirai
		Rhododendron_eriocarpum
		Rhododendron_scabrum
		Rhododendron_nakaharae
		Rhododendron_kaempferi
		Rhododendron_obtusum
		Rhododendron_simsii
		Rhododendron_strigosum
		Rhododendron_kiusianum
		Rhododendron_yedoense
		Rhododendron_tschonoskii
		Rhododendron_tsusiophyllum
		Rhododendron_hypoblematosum
		Rhododendron_rhuyuenense
		Rhododendron_microphyton
		Rhododendron_rivulare
		Rhododendron_weyrichii
		Rhododendron_mayebarae
		Rhododendron_sanctum
		Rhododendron_lagopus
		Rhododendron_wadanum
		Rhododendron_tashiroi
		Rhododendron_reticulatum
		Rhododendron_dilatatum
		Rhododendron_farrerae
		Rhododendron_mariesii
		Daboecia_cantabrica
		Daboecia_azorica
		Calluna_vulgaris
		Erica_tetralix
		Erica_triflora
		Erica_caffra
		Erica_discolor
		Erica_natalitia
		Erica_anguliger
		Erica_australis
		Erica_cinerea
		Erica_sicula
		Erica_azorica
		Cassiope_tetragona
		Cassiope_mertensiana
		Cassiope_lycopodioides
		Cassiope_pectinata
		Cassiope_fastigiata
		Cassiope_selaginoides
		Symplocos_poilanei
		Symplocos_racemosa
		Symplocos_sumuntia
		Symplocos_nokoensis
		Symplocos_ovatilobata
		Symplocos_adenopus
		Symplocos_pilosa
		Symplocos_euryoides
		Symplocos_dolichotricha
		Symplocos_lancifolia
		Symplocos_caerulescens
		Symplocos_cochinchinensis
		Symplocos_arborea
		Symplocos_tortuosa
		Symplocos_viridissima
		Symplocos_hookeri
		Symplocos_glandulifera
		Symplocos_congesta
		Symplocos_dryophila
		Symplocos_austrosinensis
		Symplocos_stellaris
		Symplocos_zizyphoides
		Symplocos_adenophylla
		Symplocos_anomala
		Symplocos_macrophylla
		Symplocos_glomerata
		Symplocos_acuminata
		Symplocos_bicolor
		Symplocos_berteroi
		Symplocos_micrantha
		Symplocos_longipes
		Symplocos_povedae
		Symplocos_pycnantha
		Symplocos_coccinea
		Symplocos_breedlovei
		Symplocos_austromexicana
		Symplocos_speciosa
		Symplocos_citrea
		Symplocos_pentandra
		Symplocos_lanceolata
		Symplocos_itatiaiae
		Symplocos_guadeloupensis
		Symplocos_crenata
		Symplocos_celastrinea
		Symplocos_glaberrima
		Symplocos_bogotensis
		Symplocos_variabilis
		Symplocos_limoncillo
		Symplocos_paniculata
		Symplocos_wikstroemiifolia
		Symplocos_martinicensis
		Symplocos_falcata
		Symplocos_tenuifolia
		Symplocos_organensis
		Symplocos_quitensis
		Symplocos_nitens
		Symplocos_uniflora
		Symplocos_fuscata
		Symplocos_microstyla
		Symplocos_sulcinervia
		Symplocos_reflexa
		Symplocos_verrucisurcula
		Symplocos_domingensis
		Symplocos_serrulata
		Symplocos_hartwegii
		Symplocos_tacanensis
		Symplocos_lanata
		Symplocos_matudae
		Symplocos_tinctoria
		Huodendron_biaristatum
		Styrax_argenteus
		Styrax_benzoin
		Styrax_officinalis
		Styrax_odoratissimus
		Styrax_formosanus
		Styrax_americanus
		Styrax_japonicus
		Styrax_obassia
		Styrax_dasyanthus
		Styrax_pallidus
		Styrax_suberifolius
		Styrax_chinensis
		Bruinsmia_styracoides
		Alniphyllum_fortunei
		Halesia_carolina
		Pterostyrax_hispidus
		Halesia_macgregori
		Pterostyrax_corymbosus
		Sinojackia_rehderiana
		Pterostyrax_psilophyllus
		Melliodendron_xylocarpum
		Rehderodendron_macrocarpum
		Schizocodon_soldanelloides
		Diapensia_lapponica
		Shortia_uniflora
		Berneuxia_thibetica
		Pyxidanthera_barbulata
		Galax_urceolat
		Galax_urceolata
		Anneslea_fragrans
		Ternstroemia_fragrans
		Ternstroemia_gymnanthera
		Ternstroemia_longipes
		Ternstroemia_wallichiana
		Ternstroemia_cherryi
		Ternstroemia_stahlii
		Ternstroemia_brasiliensis
		Ternstroemia_standleyana
		Adinandra_formosana
		Adinandra_dumosa
		Adinandra_millettii
		Cleyera_japonica
		Eurya_japonica
		Eurya_chinensis
		Eurya_macartneyi
		Eurya_rubiginosa
		Eurya_loquaiana
		Eurya_muricata
		Pentaphylax_euryoides
		Curtisia_dentata
		Grubbia_rosmarinifolia
		Grubbia_tomentosa
		Hydrostachys_imbricata
		Hydrostachys_polymorpha
		Hydrostachys_angustisecta
		Hydrostachys_insignis
		Hydrangea_arborescens
		Hydrangea_xanthoneura
		Platycrater_arguta
		Hydrangea_aspera
		Hydrangea_bretschneideri
		Hydrangea_heteromalla
		Hydrangea_paniculata
		Hydrangea_hirta
		Dichroa_febrifuga
		Hydrangea_macrophylla
		Deinanthe_bifida
		Cardiandra_amamiohsimensis
		Cardiandra_moellendorffii
		Cardiandra_formosana
		Cardiandra_alternifolia
		Hydrangea_petiolaris
		Schizophragma_hydrangeoides
		Hydrangea_anomala
		Hydrangea_peruviana
		Hydrangea_involucrata
		Hydrangea_davidii
		Hydrangea_quercifol
		Decumaria_sinensis
		Decumaria_barbara
		Pileostegia_viburnoides
		Hydrangea_quercifolia
		Broussaisia_arguta
		Deutzia_setchuenensis
		Deutzia_corymbosa
		Deutzia_scabra
		Deutzia_rubens
		Kirengeshoma_palmata
		Kirengeshoma_koreana
		Philadelphus_mearnsii
		Philadelphus_texensis
		Carpenteria_californica
		Philadelphus_maculatus
		Philadelphus_coronarius
		Philadelphus_mexicanus
		Philadelphus_coulteri
		Philadelphus_cordifolius
		Philadelphus_hirsutus
		Philadelphus_purpurascens
		Philadelphus_confusus
		Philadelphus_kansuensis
		Philadelphus_inodorus
		Philadelphus_pubescens
		Philadelphus_lewisii
		Philadelphus_triflorus
		Philadelphus_sericanthus
		Philadelphus_californicus
		Philadelphus_satsumi
		Philadelphus_delavayi
		Philadelphus_schrenkii
		Philadelphus_incanus
		Philadelphus_pekinensis
		Philadelphus_subcanus
		Philadelphus_tenuifolius
		Fendlerella_utahensis
		Whipplea_modesta
		Jamesia_americana
		Huidobria_fruticosa
		Plakothira_parviflora
		Klaprothia_fasciculata
		Klaprothia_mentzelioides
		Xylopodia_klaprothioides
		Nasa_cymbopetala
		Nasa_triphylla
		Nasa_driesslei
		Nasa_chenopodiifolia
		Nasa_urens
		Presliophytum_arequipense
		Presliophytum_incanum
		Loasa_malesherbioides
		Loasa_heterophylla
		Loasa_tricolor
		Loasa_elongata
		Loasa_pallida
		Blumenbachia_insignis
		Blumenbachia_latifolia
		Loasa_acanthifolia
		Caiophora_carduifolia
		Caiophora_canarinoides
		Caiophora_buraeavii
		Caiophora_coronata
		Caiophora_cirsiifolia
		Caiophora_chuquitensis
		Caiophora_eichleri
		Caiophora_hibiscifolia
		Caiophora_clavata
		Caiophora_lateritia
		Scyphanthus_elegans
		Loasa_gayana
		Loasa_lateritia
		Loasa_bergii
		Loasa_nana
		Loasa_filicifolia
		Aosa_rostrata
		Aosa_rupestris
		Chichicaste_grandis
		Aosa_plumierii
		Kissenia_capensis
		Mentzelia_involucrata
		Mentzelia_tricuspis
		Mentzelia_reflexa
		Mentzelia_laevicaulis
		Mentzelia_oreophila
		Mentzelia_nuda
		Mentzelia_pterosperma
		Mentzelia_multiflora
		Mentzelia_brandegeei
		Mentzelia_albescens
		Mentzelia_marginata
		Mentzelia_integra
		Mentzelia_hirsutissima
		Mentzelia_argillosa
		Mentzelia_decapetala
		Mentzelia_dispersa
		Mentzelia_congesta
		Mentzelia_gracilenta
		Mentzelia_nitens
		Mentzelia_lindleyi
		Mentzelia_oligosperma
		Mentzelia_adhaerens
		Mentzelia_fendleriana
		Mentzelia_aspera
		Mentzelia_hispida
		Mentzelia_arborescens
		Schismocarpus_matudai
		Mentzelia_torreyi
		Cevallia_sinuata
		Gronovia_scandens
		Fuertesia_domingensis
		Petalonyx_nitidus
		Petalonyx_parryi
		Petalonyx_thurberi
		Petalonyx_linearis
		Petalonyx_crenatus
		Schismocarpus_pachypus
		Eucnide_aurea
		Eucnide_bartonioides
		Eucnide_cordata
		Eucnide_urens
		Cornus_disciflora
		Cornus_florida
		Cornus_nuttallii
		Cornus_multinervosa
		Cornus_capitata
		Cornus_hongkongensis
		Cornus_kousa
		Cornus_suecica
		Cornus_unalaschkensis
		Cornus_canadensis
		Cornus_sessilis
		Cornus_volkensii
		Cornus_eydeana
		Cornus_officinalis
		Cornus_mas
		Cornus_chinensis
		Cornus_oblonga
		Cornus_peruviana
		Cornus_wilsoniana
		Cornus_oligophlebia
		Cornus_sanguinea
		Cornus_walteri
		Cornus_koehneana
		Cornus_ulotricha
		Cornus_hemsleyi
		Cornus_bretschneideri
		Cornus_schindleri
		Cornus_amomum
		Cornus_alba
		Cornus_sericea
		Cornus_racemosa
		Cornus_foemina
		Cornus_glabrata
		Cornus_excelsa
		Cornus_rugosa
		Cornus_asperifolia
		Cornus_alternifol
		Cornus_alternifolia
		Alangium_villosum
		Alangium_longiflorum
		Alangium_salviifolium
		Alangium_chinense
		Alangium_platanifoli
		Alangium_platanifolium
		Alangium_kurzii
		Alangium_ridleyi
		Mastixia_euonymoides
		Mastixia_caudatilim
		Mastixia_pentandra
		Camptotheca_acuminata
		Nyssa_sinensis
		Nyssa_ogeche
		Nyssa_sylvatica
		Nyssa_shangszeensis
		Nyssa_javanica
		Nyssa_yunnanensis
		Nyssa_shweliensis
		Davidia_involucrata
		Saharanthus_ifniensis
		Limonium_tenellum
		Limonium_aureum
		Limonium_sinense
		Limonium_caesium
		Limonium_dendroides
		Limonium_narbonense
		Limonium_humile
		Limonium_vulgare
		Afrolimon_peregrinum
		Limonium_delicatulum
		Limonium_dufourii
		Limonium_scabrum
		Limonium_stenophyllum
		Limonium_furfuraceum
		Limonium_binervosum
		Limonium_oblanceolatum
		Limonium_rigualii
		Limonium_latebracteatum
		Limonium_axillare
		Acantholimon_lycopodioides
		Goniolimon_tataricum
		Limonium_mouretii
		Limonium_rumicifolium
		Limonium_spectabile
		Limonium_sinuatum
		Armeria_pubigera
		Armeria_splendens
		Armeria_maritima
		Armeria_scabra
		Armeria_berlengensis
		Armeria_pungens
		Armeria_rouyana
		Armeria_gaditana
		Armeria_velutina
		Armeria_welwitschii
		Armeria_macrophylla
		Armeria_hirta
		Psylliostachys_suworowii
		Ceratolimon_feei
		Ceratolimon_weigandiorum
		Limoniastrum_monopetalum
		Limoniastrum_guyonianum
		Acantholimon_acerosum
		Goniolimon_speciosum
		Dictyolimon_macrorrhabdos
		Plumbago_indica
		Plumbago_europaea
		Dyerophytum_africanum
		Plumbago_zeylanica
		Plumbago_auriculata
		Ceratostigma_minus
		Aegialitis_annulata
		Rumex_hastatus
		Rumex_scutatus
		Rumex_lunaria
		Rumex_bucephalophorus
		Rumex_maderensis
		Rumex_bipinnatus
		Rumex_sagittatus
		Persicaria_nepalensis
		Persicaria_capitata
		Persicaria_chinensis
		Persicaria_hydropiperoides
		Persicaria_glabra
		Persicaria_pensylvanica
		Persicaria_orientalis
		Persicaria_decipiens
		Persicaria_lapathifolia
		Persicaria_hydropiper
		Persicaria_barbata
		Persicaria_odorata
		Persicaria_dubia
		Persicaria_minor
		Persicaria_mitis
		Persicaria_longiseta
		Persicaria_tinctoria
		Persicaria_acuminata
		Persicaria_punctata
		Persicaria_robustior
		Persicaria_bungeana
		Persicaria_maculosa
		Persicaria_amphibia
		Persicaria_sagittata
		Persicaria_arifolia
		Persicaria_meisneriana
		Antenoron_filiforme
		Persicaria_virginiana
		Aconogonon_divaricatum
		Aconogonon_cathayanum
		Aconogonon_hookeri
		Aconogonon_tortuosum
		Aconogonon_molle
		Koenigia_islandica
		Bistorta_vacciniifolia
		Bistorta_attenuatifolia
		Bistorta_macrophylla
		Bistorta_paleacea
		Calligonum_junceum
		Calligonum_roborowskii
		Calligonum_microcarpum
		Calligonum_mongolicum
		Calligonum_pumilum
		Calligonum_yengisaricum
		Calligonum_korlaense
		Calligonum_gobicum
		Calligonum_trifarium
		Calligonum_molle
		Calligonum_eriopodum
		Pteroxygonum_giraldii
		Calligonum_ebinuricum
		Calligonum_klementzii
		Calligonum_squarrosum
		Calligonum_juochiangense
		Calligonum_colubrinum
		Calligonum_taklimakanense
		Calligonum_densum
		Calligonum_aphyllum
		Calligonum_leucocladum
		Calligonum_arborescens
		Calligonum_zaidamense
		Calligonum_rubicundum
		Calligonum_caputmedusae
		Calligonum_azel
		Emex_spinosa
		Rumex_thyrsiflorus
		Coccoloba_pubescens
		Rumex_acetosa
		Rumex_alpestris
		Rumex_acetosella
		Rumex_azoricus
		Rumex_hydrolapathum
		Rumex_maritimus
		Rumex_conglomeratus
		Rumex_sanguineus
		Rumex_obtusifolius
		Rumex_rupestris
		Rumex_palustris
		Rumex_pulcher
		Rumex_crispus
		Rumex_occidentalis
		Rumex_pamiricus
		Rumex_patientia
		Rumex_salicifolius
		Rumex_triangulivalvis
		Rumex_sibiricus
		Rheum_forrestii
		Rheum_hotaoense
		Rheum_rhaponticum
		Rheum_altaicum
		Rheum_compactum
		Rheum_laciniatum
		Rheum_wittrockii
		Rheum_lhasaense
		Rheum_nanum
		Rheum_australe
		Rheum_coreanum
		Rheum_tanguticum
		Rheum_palmatum
		Rheum_pumilum
		Rheum_alexandrae
		Rheum_likiangense
		Rheum_tibeticum
		Rheum_pinchonii
		Rheum_officinale
		Rheum_tataricum
		Rheum_kialense
		Rheum_nobile
		Rheum_przewalskyi
		Rheum_rhomboideum
		Rheum_rhizostachyum
		Rheum_sublanceolatum
		Rheum_spiciforme
		Rheum_webbianum
		Rheum_moorcroftianum
		Rheum_reticulatum
		Rheum_acuminatum
		Rheum_delavayi
		Rheum_globulosum
		Rheum_palaestinum
		Oxyria_digyna
		Oxyria_sinensis
		Fallopia_scandens
		Fallopia_convolvulus
		Fallopia_dentatoalata
		Fallopia_dumetorum
		Fallopia_baldschuanica
		Fallopia_aubertii
		Fallopia_denticulata
		Muehlenbeckia_axillaris
		Muehlenbeckia_complexa
		Muehlenbeckia_australis
		Muehlenbeckia_sagittifolia
		Fallopia_sachalinensis
		Polygonum_nesomii
		Polygonum_plebeium
		Polygonum_undulatum
		Atraphaxis_virgata
		Atraphaxis_spinosa
		Atraphaxis_bracteata
		Atraphaxis_decipiens
		Atraphaxis_pungens
		Atraphaxis_compacta
		Atraphaxis_manshurica
		Atraphaxis_irtyschensis
		Atraphaxis_caucasica
		Atraphaxis_pyrifolia
		Polygonum_aviculare
		Polygonum_rurivagum
		Polygonum_arenastrum
		Polygonum_oxyspermum
		Polygonum_erectum
		Polygonum_fowleri
		Aconogonon_sibiricum
		Knorringia_sibirica
		Pteropyrum_aucheri
		Fagopyrum_pugense
		Fagopyrum_gracilipes
		Fagopyrum_crispatifolium
		Fagopyrum_leptopodum
		Fagopyrum_tibeticum
		Fagopyrum_urophyllum
		Fagopyrum_esculentum
		Fagopyrum_wenchuanense
		Fagopyrum_tataricum
		Antigonon_leptopus
		Brunnichia_ovata
		Afrobrunnichia_erecta
		Antigonon_guatimalense
		Gymnopodium_floribundum
		Pterostegia_drymarioides
		Eriogonum_fasciculatum
		Eriogonum_alatum
		Eriogonum_clavellatum
		Eriogonum_contiguum
		Johanneshowellia_crateriorum
		Eriogonum_flavum
		Eriogonum_umbellatum
		Podopterus_cordifolius
		Coccoloba_caracasana
		Coccoloba_venosa
		Coccoloba_densifrons
		Coccoloba_swartzii
		Coccoloba_pyrifolia
		Coccoloba_uvifera
		Coccoloba_porphyrostachys
		Coccoloba_acuminata
		Coccoloba_tuerckheimii
		Coccoloba_diversifolia
		Coccoloba_peltata
		Coccoloba_coronata
		Coccoloba_guanacastensis
		Coccoloba_mollis
		Coccoloba_manzinellensis
		Ruprechtia_fusca
		Ruprechtia_tangarana
		Ruprechtia_chiapensis
		Ruprechtia_salicifolia
		Ruprechtia_laxiflora
		Ruprechtia_costata
		Triplaris_melaenodendron
		Triplaris_cumingiana
		Triplaris_setosa
		Triplaris_americana
		Ruprechtia_apetala
		Ruprechtia_coriacea
		Triplaris_poeppigiana
		Frankenia_pulverulenta
		Frankenia_corymbosa
		Frankenia_laevis
		Tamarix_usneoides
		Tamarix_gallica
		Tamarix_passerinoides
		Tamarix_aphylla
		Tamarix_indica
		Tamarix_chinensis
		Tamarix_africana
		Tamarix_pakistanica
		Nepenthes_pervillei
		Nepenthes_distillatoria
		Nepenthes_burkei
		Nepenthes_insignis
		Nepenthes_merrilliana
		Nepenthes_sibuyanensis
		Nepenthes_bellii
		Nepenthes_vieillardii
		Nepenthes_danseri
		Nepenthes_lamii
		Nepenthes_neoguineensis
		Nepenthes_treubiana
		Nepenthes_tomoriana
		Nepenthes_xiphioides
		Nepenthes_singalana
		Nepenthes_tobaica
		Nepenthes_densiflora
		Nepenthes_lavicola
		Nepenthes_dubia
		Nepenthes_rhombicaulis
		Nepenthes_spectabilis
		Nepenthes_inermis
		Nepenthes_gymnamphora
		Nepenthes_ovata
		Nepenthes_adnata
		Nepenthes_eustachya
		Nepenthes_longifolia
		Nepenthes_diatas
		Nepenthes_pectinata
		Nepenthes_aristolochioides
		Nepenthes_spathulata
		Nepenthes_mapuluensis
		Nepenthes_bicalcarata
		Nepenthes_sanguinea
		Nepenthes_rajah
		Nepenthes_gracillima
		Nepenthes_truncata
		Nepenthes_thorelii
		Nepenthes_albomarginata
		Nepenthes_rafflesiana
		Nepenthes_mikei
		Nepenthes_gracilis
		Nepenthes_macrophylla
		Nepenthes_ampullaria
		Nepenthes_mirabilis
		Nepenthes_hirsuta
		Nepenthes_reinwardtiana
		Nepenthes_macrovulgaris
		Nepenthes_macfarlanei
		Nepenthes_ramispina
		Nepenthes_hamata
		Nepenthes_tentaculata
		Nepenthes_muluensis
		Nepenthes_murudensis
		Nepenthes_glabrata
		Nepenthes_mira
		Nepenthes_alata
		Nepenthes_eymae
		Nepenthes_fusca
		Nepenthes_edwardsiana
		Nepenthes_faizaliana
		Nepenthes_veitchii
		Nepenthes_ephippiata
		Nepenthes_clipeata
		Nepenthes_lowii
		Nepenthes_stenophylla
		Nepenthes_pilosa
		Nepenthes_maxima
		Nepenthes_khasiana
		Nepenthes_madagascariensis
		Nepenthes_masoalensis
		Nepenthes_ventricosa
		Ancistrocladus_robertsoniorum
		Ancistrocladus_congolensis
		Ancistrocladus_pachyrrhachis
		Ancistrocladus_barteri
		Ancistrocladus_korupensis
		Ancistrocladus_guineensis
		Ancistrocladus_abbreviatus
		Ancistrocladus_tanzaniensis
		Ancistrocladus_benomensis
		Ancistrocladus_griffithii
		Ancistrocladus_heyneanus
		Ancistrocladus_hamatus
		Ancistrocladus_tectorius
		Dioncophyllum_thollonii
		Triphyophyllum_peltatum
		Habropetalum_dawei
		Drosophyllum_lusitanicum
		Drosera_regia
		Dionaea_muscipula
		Aldrovanda_vesiculosa
		Drosera_arcturi
		Drosera_burmannii
		Drosera_sessilifolia
		Drosera_chrysolepis
		Drosera_graminifolia
		Drosera_graomogolensis
		Drosera_montana
		Drosera_villosa
		Drosera_aliciae
		Drosera_venusta
		Drosera_capensis
		Drosera_cistiflora
		Drosera_burkeana
		Drosera_cuneifolia
		Drosera_natalensis
		Drosera_trinervia
		Drosera_pauciflora
		Drosera_collinsiae
		Drosera_hilaris
		Drosera_alba
		Drosera_spatulata
		Drosera_neocaledonica
		Drosera_brevifolia
		Drosera_rotundifolia
		Drosera_tokaiensis
		Drosera_kaieteurensis
		Drosera_biflora
		Drosera_capillaris
		Drosera_intermedia
		Drosera_filiformis
		Drosera_anglica
		Drosera_communis
		Drosera_stenopetala
		Drosera_uniflora
		Drosera_hamiltonii
		Drosera_adelae
		Drosera_gigantea
		Drosera_peltata
		Drosera_macrantha
		Drosera_prostratoscaposa
		Drosera_platypoda
		Drosera_stolonifera
		Drosera_binata
		Drosera_dichrosepala
		Drosera_occidentalis
		Drosera_pygmaea
		Drosera_nitidula
		Drosera_ericksoniae
		Drosera_barbigera
		Drosera_meristocaulis
		Drosera_scorpioides
		Drosera_caduca
		Drosera_ordensis
		Drosera_petiolaris
		Drosera_glanduligera
		Rhabdodendron_amazonicum
		Rhabdodendron_macrophyllum
		Asteropeia_micraster
		Herniaria_glabra
		Paronychia_canadensis
		Paronychia_canariensis
		Paronychia_kapela
		Herniaria_baetica
		Illecebrum_verticillatum
		Drymaria_cordata
		Ortegia_hispanica
		Pycnophyllum_molle
		Pycnophyllum_spathulatum
		Polycarpon_tetraphyllum
		Loeflingia_hispanica
		Spergula_arvensis
		Spergularia_azorica
		Spergularia_media
		Spergularia_rupicola
		Spergularia_fimbriata
		Sagina_saginoides
		Spergularia_bocconei
		Spergula_rubra
		Spergularia_rubra
		Moehringia_trinervia
		Moehringia_pentandra
		Moehringia_grisebachii
		Moehringia_jankae
		Moehringia_pendula
		Moehringia_stellarioides
		Moehringia_lateriflora
		Moehringia_lebrunii
		Moehringia_muscosa
		Moehringia_intermedia
		Moehringia_concarenae
		Moehringia_bavarica
		Moehringia_markgrafii
		Moehringia_insubrica
		Moehringia_glaucovirens
		Moehringia_tommasinii
		Moehringia_sedoides
		Moehringia_papulosa
		Moehringia_dielsiana
		Moehringia_ciliata
		Moehringia_diversifolia
		Arenaria_purpurascens
		Arenaria_conimbricensis
		Moehringia_tejedensis
		Arenaria_modesta
		Moehringia_intricata
		Arenaria_emarginata
		Arenaria_balearica
		Moehringia_glochidisperma
		Arenaria_bertolonii
		Arenaria_humifusa
		Arenaria_longipedunculata
		Arenaria_cinerea
		Arenaria_ciliata
		Arenaria_nevadensis
		Arenaria_serpyllifolia
		Arenaria_musciformis
		Arenaria_lanuginosa
		Arenaria_digyna
		Pseudostellaria_heterantha
		Lepyrodiclis_holosteoides
		Arenaria_pogonantha
		Arenaria_trichophora
		Stellaria_holostea
		Silene_aprica
		Stellaria_media
		Stellaria_neglecta
		Stellaria_pallida
		Stellaria_nemorum
		Stellaria_longipes
		Stellaria_vestita
		Stellaria_crassifolia
		Stellaria_longifolia
		Stellaria_crassipes
		Stellaria_humifusa
		Stellaria_graminea
		Stellaria_palustris
		Moenchia_erecta
		Holosteum_umbellatum
		Cerastium_glomeratum
		Cerastium_glomerat
		Cerastium_arvense
		Cerastium_arcticum
		Cerastium_beeringianum
		Cerastium_regelii
		Cerastium_alpinum
		Cerastium_capense
		Cerastium_diffusum
		Cerastium_pumilum
		Cerastium_semidecandrum
		Cerastium_fontanum
		Agrostemma_githago
		Silene_delicatula
		Silene_akinfievii
		Silene_nana
		Silene_turkestanica
		Silene_noctiflora
		Silene_songarica
		Silene_samojedorum
		Silene_drummondii
		Silene_firma
		Silene_seoulensis
		Silene_involucrata
		Silene_sachalinensis
		Silene_nigrescens
		Silene_nepalensis
		Silene_indica
		Silene_wardii
		Silene_fedtschenkoana
		Silene_scouleri
		Silene_argentina
		Silene_laciniata
		Silene_chungtienensis
		Silene_davidii
		Silene_melanantha
		Silene_gonosperma
		Silene_herbilegorum
		Silene_yetii
		Silene_caespitella
		Silene_kialensis
		Silene_himalayensis
		Silene_scopulorum
		Silene_douglasii
		Silene_falconeri
		Silene_bungei
		Silene_uralensis
		Silene_virginica
		Silene_stellata
		Silene_quadriloba
		Silene_viscosa
		Silene_hupehensis
		Silene_salicifolia
		Silene_khasiana
		Silene_samia
		Silene_macrodonta
		Silene_conica
		Silene_ammophila
		Silene_lydia
		Silene_conoidea
		Silene_coniflora
		Silene_baccifera
		Silene_delavayi
		Silene_pendula
		Silene_caesia
		Silene_uniflora
		Silene_vulgaris
		Silene_dichotoma
		Silene_integripetala
		Silene_marizii
		Silene_diclinis
		Silene_latifolia
		Silene_dioica
		Silene_heuffelii
		Silene_menziesii
		Silene_hookeri
		Silene_littorea
		Silene_acutifolia
		Silene_auriculata
		Silene_elisabethae
		Silene_odontopetala
		Silene_sordida
		Silene_niceensis
		Silene_succulenta
		Silene_coronaria
		Silene_gallica
		Silene_bellidifolia
		Silene_imbricata
		Silene_ciliata
		Silene_cretica
		Silene_repens
		Silene_gallinyi
		Silene_schafta
		Silene_nitida
		Silene_pygmaea
		Silene_caryophylloides
		Silene_moorcroftiana
		Silene_armena
		Silene_tunicoides
		Silene_colpophylla
		Silene_otites
		Silene_schwarzenbergii
		Silene_canariensis
		Silene_bourgaei
		Silene_nocteolens
		Silene_berthelotiana
		Silene_lagunensis
		Silene_nutans
		Silene_saxifraga
		Silene_paradoxa
		Silene_fruticosa
		Silene_multicaulis
		Silene_acaulis
		Silene_campanula
		Silene_gracilicaulis
		Silene_italica
		Silene_flavescens
		Silene_yemensis
		Silene_muscipula
		Silene_antirrhina
		Silene_cordifolia
		Silene_armeria
		Eremogone_capillaris
		Gypsophila_elegans
		Gypsophila_altissima
		Gypsophila_repens
		Vaccaria_hispanica
		Saponaria_ocymoides
		Saponaria_officinalis
		Dianthus_deltoides
		Dianthus_namaensis
		Dianthus_caryophyllus
		Dianthus_seguieri
		Dianthus_furcatus
		Dianthus_armeria
		Dianthus_repens
		Dianthus_sylvestris
		Dianthus_superbus
		Velezia_rigida
		Petrorhagia_saxifraga
		Allochrusa_versicolor
		Acanthophyllum_sordidum
		Psammosilene_tunicoides
		Thylacospermum_caespitosum
		Sabulina_tenuifolia
		Minuartia_stricta
		Colobanthus_subulatus
		Colobanthus_muscoides
		Sagina_maritima
		Sagina_caespitosa
		Sagina_nivalis
		Sagina_subulata
		Sagina_pilifera
		Sagina_apetala
		Sagina_procumbens
		Sagina_nodosa
		Bufonia_tenuifolia
		Eremogone_lychnidea
		Drypis_spinosa
		Minuartia_laricifolia
		Minuartia_arctica
		Minuartia_obtusiloba
		Minuartia_biflora
		Scleranthus_perennis
		Scleranthus_annuus
		Minuartia_moehringioides
		Schiedea_verticillata
		Schiedea_apokremnos
		Schiedea_spergulina
		Schiedea_perlmanii
		Schiedea_kauaiensis
		Schiedea_membranacea
		Schiedea_helleri
		Schiedea_stellarioides
		Schiedea_menziesii
		Schiedea_hookeri
		Schiedea_mannii
		Schiedea_jacobii
		Schiedea_pentandra
		Schiedea_laui
		Schiedea_nuttallii
		Schiedea_adamantis
		Schiedea_haleakalensis
		Schiedea_ligustrina
		Schiedea_kaalae
		Schiedea_salicaria
		Schiedea_kealiae
		Schiedea_globosa
		Schiedea_sarmentosa
		Schiedea_lydgatei
		Arenaria_drummond
		Honckenya_peploides
		Wilhelmsia_physodes
		Corrigiola_litoralis
		Telephium_imperati
		Telephium_oligospermum
		Bufonia_multiceps
		Bufonia_paniculata
		Stegnosperma_halimifolia
		Stegnosperma_cubense
		Basella_alba
		Ullucus_tuberosus
		Anredera_brachystachys
		Anredera_cordifolia
		Anredera_baselloides
		Anredera_ramosa
		Halophytum_ameghinoi
		Ceraria_longipedunculata
		Ceraria_namaquensis
		Ceraria_pygmaea
		Ceraria_fruticulosa
		Portulacaria_afra
		Calyptrotheca_somalensis
		Alluaudia_montagnacii
		Alluaudia_dumosa
		Alluaudia_comosa
		Alluaudia_humbertii
		Alluaudia_ascendens
		Decarya_madagascariensis
		Alluaudia_procera
		Alluaudia_proce
		Didierea_trollii
		Didierea_madagascariensis
		Alluaudiopsis_marnieriana
		Calandrinia_colchaguensis
		Calandrinia_affinis
		Calandrinia_compressa
		Calandrinia_monandra
		Lewisia_cantelovii
		Lewisia_longipetala
		Claytonia_megarhiza
		Claytonia_perfoliata
		Claytonia_caroliniana
		Claytonia_sibirica
		Claytonia_sarmentosa
		Montia_fontana
		Montia_parvifolia
		Lyallia_kerguelensis
		Hectorella_caespitosa
		Montiopsis_cumingii
		Montiopsis_ramosissima
		Montiopsis_capitata
		Montiopsis_sericea
		Montiopsis_berteroana
		Montiopsis_parviflora
		Montiopsis_umbellata
		Montiopsis_gilliesii
		Montiopsis_trifida
		Montiopsis_andicola
		Montiopsis_gayana
		Cistanthe_picta
		Cistanthe_longiscapa
		Cistanthe_cymosa
		Cistanthe_arenaria
		Cistanthe_paniculata
		Calandrinia_mucronulata
		Cistanthe_laxiflora
		Cistanthe_grandiflora
		Cistanthe_calycina
		Cistanthe_densiflora
		Cistanthe_celosioides
		Cistanthe_salsoloides
		Cistanthe_amarantoides
		Phemeranthus_napiformis
		Phemeranthus_spinescens
		Phemeranthus_teretifolius
		Portulaca_bicolor
		Portulaca_grandiflora
		Portulaca_amilis
		Portulaca_eruca
		Portulaca_grandiflo
		Portulaca_pilosa
		Portulaca_confertifolia
		Portulaca_oleracea
		Pereskia_zinniiflora
		Pereskia_marcanoi
		Pereskia_quisqueyana
		Pereskia_portulacifolia
		Pereskia_aculea
		Pereskia_aculeata
		Pereskia_weberiana
		Pereskia_horrida
		Pereskia_nemorosa
		Pereskia_sacharosa
		Pereskia_stenantha
		Pereskia_grandifolia
		Pereskia_bahiensis
		Pereskia_bleo
		Blossfeldia_liliputana
		Echinocactus_texensis
		Turbinicarpus_pseudomacrochele
		Turbinicarpus_valdezianus
		Strombocactus_disciformis
		Ariocarpus_bravoanus
		Ariocarpus_scaphirostris
		Ariocarpus_retusus
		Ariocarpus_kotschoubeyanus
		Turbinicarpus_swobodae
		Turbinicarpus_alonsoi
		Turbinicarpus_lophophoroides
		Turbinicarpus_pseudopectinatus
		Turbinicarpus_gielsdorfianus
		Turbinicarpus_saueri
		Turbinicarpus_laui
		Ferocactus_lindsayi
		Thelocactus_lausseri
		Stenocactus_multicostatus
		Ferocactus_phyllacanthus
		Stenocactus_obvallatus
		Ferocactus_crispatus
		Stenocactus_ochoterenianus
		Ferocactus_vaupelianus
		Ferocactus_emoryi
		Thelocactus_conothelos
		Thelocactus_tulensis
		Ferocactus_leucacanthus
		Ferocactus_haematacanthus
		Ferocactus_histrix
		Ferocactus_alamosanus
		Lophophora_williamsii
		Escobaria_aguirreana
		Escobaria_roseana
		Turbinicarpus_beguinii
		Mammillaria_humboldtii
		Mammillaria_lenta
		Mammillaria_herrerae
		Mammillaria_albiflora
		Coryphantha_cornifera
		Coryphantha_elephantidens
		Coryphantha_delicata
		Coryphantha_pseudoechinus
		Coryphantha_ramillosa
		Coryphantha_neglecta
		Coryphantha_nickelsiae
		Coryphantha_pycnacantha
		Coryphantha_tripugionacantha
		Coryphantha_recurvata
		Mammillaria_geminispina
		Mammillaria_knippeliana
		Coryphantha_robustispina
		Mammillaria_roseoalba
		Mammillaria_luethyi
		Mammillaria_wrightii
		Neolloydia_conoidea
		Mammillaria_cerralboa
		Mammillaria_mazatlanensis
		Cochemiea_pondii
		Cochemiea_poselgeri
		Mammillaria_boolii
		Mammillaria_varieaculeata
		Mammillaria_eriacantha
		Mammillaria_haageana
		Mammillaria_hahniana
		Mammillaria_zephyranthoides
		Mammillaria_orcuttii
		Mammillaria_standleyi
		Mammillaria_polythele
		Mammillaria_longimamma
		Mammillaria_baumii
		Mammillaria_crucigera
		Mammillaria_parkinsonii
		Mammillaria_scrippsiana
		Mammillaria_nunezii
		Mammillaria_rekoi
		Mammillaria_meyranii
		Mammillaria_guerreronis
		Mammillaria_mainiae
		Mammillaria_duoformis
		Mammillaria_xaltianguensis
		Mammillaria_spinosissima
		Mammillaria_matudae
		Mammillaria_magnifica
		Mammillaria_brandegeei
		Mammillaria_theresae
		Mammillaria_pectinifera
		Mammillaria_lasiacantha
		Mammillaria_hernandezii
		Mammillaria_mercadensis
		Mammillaria_guillauminiana
		Mammillaria_longiflora
		Mammillaria_aureilanata
		Escobaria_zilziana
		Mammillaria_picta
		Mammillaria_carretii
		Pelecyphora_strobiliformis
		Pelecyphora_aselliformis
		Escobaria_laredoi
		Mammillaria_napina
		Coryphantha_durangensis
		Coryphantha_longicornis
		Coryphantha_salinensis
		Coryphantha_werdermannii
		Coryphantha_ottonis
		Coryphantha_clavata
		Coryphantha_octacantha
		Coryphantha_erecta
		Coryphantha_vogtherriana
		Coryphantha_glanduligera
		Coryphantha_echinoidea
		Coryphantha_pulleineana
		Mammillaria_bombycina
		Mammillaria_pilispina
		Mammillaria_petterssonii
		Mammillaria_vetula
		Mammillaria_zeilmanniana
		Mammillaria_duwei
		Mammillaria_sinistrohamata
		Mammillaria_microhelia
		Mammillaria_mieheana
		Mammillaria_decipiens
		Mammillaria_plumosa
		Mammillaria_albicoma
		Mammillaria_laui
		Mammillaria_carmenae
		Mammillaria_schiedeana
		Mammillaria_grusonii
		Mammillaria_albilanata
		Mammillaria_backebergiana
		Mammillaria_weingartiana
		Mammillaria_heyderi
		Mammillaria_gigantea
		Mammillaria_uncinata
		Mammillaria_sartorii
		Mammillaria_magnimamma
		Mammillaria_winterae
		Mammillaria_perbella
		Mammillaria_marksiana
		Mammillaria_tayloriorum
		Mammillaria_wagneriana
		Mammillaria_coahuilensis
		Ariocarpus_agavoides
		Epithelantha_micromeris
		Ferocactus_wislizeni
		Ferocactus_coptonogonus
		Leuchtenbergia_principis
		Ferocactus_echidne
		Thelocactus_macdowellii
		Ferocactus_schwarzii
		Ferocactus_diguetii
		Ferocactus_uncinatus
		Ferocactus_pottsii
		Ferocactus_setispinus
		Thelocactus_bicolor
		Ferocactus_hastifer
		Ferocactus_herrerae
		Ferocactus_macrodiscus
		Ferocactus_robustus
		Ferocactus_fordii
		Ferocactus_viridescens
		Ferocactus_flavovirens
		Thelocactus_hexaedrophorus
		Ferocactus_peninsulae
		Ferocactus_gracilis
		Ferocactus_townsendianus
		Echinocactus_grusonii
		Echinocactus_parryi
		Geohintonia_mexicana
		Astrophytum_ornatum
		Astrophytum_asterias
		Astrophytum_capricorne
		Astrophytum_myriostigma
		Aztekium_hintonii
		Aztekium_ritteri
		Echinomastus_unguispinus
		Echinomastus_intertextus
		Echinocactus_horizonthalonius
		Echinocactus_platyacanthus
		Lepismium_cruciforme
		Lepismium_lumbricoides
		Rhipsalis_pulchra
		Lepismium_houlletianum
		Lepismium_warmingianum
		Schlumbergera_russelliana
		Schlumbergera_orssichiana
		Echinopsis_aurea
		Schlumbergera_truncata
		Schlumbergera_kautskyi
		Schlumbergera_trunca
		Schlumbergera_microsphaerica
		Schlumbergera_opuntioides
		Rhipsalis_trigona
		Rhipsalis_floccosa
		Rhipsalis_paradoxa
		Rhipsalis_hoelleri
		Rhipsalis_puniceodiscus
		Rhipsalis_goebeliana
		Rhipsalis_cereoides
		Rhipsalis_pachyptera
		Rhipsalis_agudoensis
		Rhipsalis_russellii
		Rhipsalis_pentaptera
		Rhipsalis_lindbergiana
		Rhipsalis_olivifera
		Rhipsalis_ewaldiana
		Eulychnia_breviflora
		Frailea_grahliana
		Rhipsalis_teres
		Rhipsalis_baccifera
		Rhipsalis_grandiflora
		Rhipsalis_elliptica
		Rhipsalis_sulcata
		Rhipsalis_oblonga
		Rhipsalis_cuneata
		Rhipsalis_occidentalis
		Rhipsalis_crispata
		Rhipsalis_mesembryanthemoides
		Rhipsalis_micrantha
		Rhipsalis_burchellii
		Rhipsalis_pilocarpa
		Rhipsalis_cereuscula
		Rhipsalis_juengeri
		Hatiora_cylindrica
		Hatiora_salicornioides
		Hatiora_herminiae
		Schlumbergera_gaertneri
		Calymmanthium_substerile
		Copiapoa_solaris
		Copiapoa_coquimbana
		Copiapoa_humilis
		Copiapoa_cinerascens
		Frailea_pumila
		Frailea_phaeodisca
		Frailea_gracillima
		Eulychnia_iquiquensis
		Austrocactus_bertinii
		Castellanosia_caineana
		Neoraimondia_arequipensis
		Armatocereus_godingianus
		Cereus_hildmannianus
		Disocactus_flagelliformis
		Selenicereus_vagans
		Selenicereus_donkelaarii
		Hylocereus_peruvianus
		Echinocereus_reichenbachii
		Echinocereus_scopulorum
		Echinocereus_ferreirianus
		Echinocereus_grandis
		Echinocereus_sciurus
		Echinocereus_viereckii
		Echinocereus_websterianus
		Echinocereus_enneacanthus
		Echinocereus_stramineus
		Echinocereus_rayonesensis
		Echinocereus_longisetus
		Echinocereus_barthelowanus
		Echinocereus_brandegeei
		Echinocereus_maritimus
		Echinocereus_subinermis
		Echinocereus_cinerascens
		Echinocereus_klapperi
		Echinocereus_chloranthus
		Echinocereus_leucanthus
		Echinocereus_nicholii
		Echinocereus_spinigemmatus
		Echinocereus_adustus
		Echinocereus_polyacanthus
		Echinocereus_pectinatus
		Echinocereus_pentalophus
		Echinocereus_scheeri
		Echinocereus_parkeri
		Echinocereus_nivosus
		Echinocereus_triglochidiatus
		Echinocereus_papillosus
		Echinocereus_mapimiensis
		Echinocereus_pulchellus
		Echinocereus_pamanesiorum
		Echinocereus_laui
		Acanthocereus_tetragonus
		Pachycereus_hollianus
		Carnegiea_gigantea
		Pachycereus_pringlei
		Bergerocactus_emoryi
		Peniocereus_greggii
		Peniocereus_johnstonii
		Peniocereus_viperinus
		Neobuxbaumia_euphorbioides
		Cephalocereus_apicicephalium
		Cephalocereus_columnaWITHDASHtrajani
		Neobuxbaumia_polylopha
		Neobuxbaumia_scoparia
		Stenocereus_aragonii
		Selenicereus_testudo
		Echinocereus_knippelianus
		Echinocereus_palmeri
		Echinocereus_schmollii
		Echinocereus_engelmannii
		Echinocereus_poselgeri
		Echinocereus_fasciculatus
		Neobuxbaumia_tetetzo
		Stenocereus_eruca
		Hylocereus_trigonus
		Hylocereus_undatus
		Selenicereus_boeckmannii
		Myrtillocactus_cochal
		Stenocereus_kerberi
		Stenocereus_pruinosus
		Stenocereus_beneckei
		Stenocereus_montanus
		Stenocereus_griseus
		Polaskia_chichipe
		Stenocereus_stellatus
		Myrtillocactus_schenckii
		Escontria_chiotilla
		Stenocereus_gummosus
		Echinocereus_pensilis
		Epiphyllum_phyllanthus
		Selenicereus_hondurensis
		Peniocereus_chiapensis
		Hylocereus_costaricensis
		Neoraimondia_herzogiana
		Leptocereus_leonii
		Selenicereus_wittii
		Corryocactus_brevistylus
		Corryocactus_aureus
		Corryocactus_tenuiculus
		Brachycereus_nesioticus
		Jasminocereus_thouarsii
		Pfeiffera_miyagawae
		Pfeiffera_asuntapatensis
		Pfeiffera_paranganiensis
		Pfeiffera_ianthothele
		Eriosyce_islayensis
		Eriosyce_aurata
		Parodia_magnifica
		Eriosyce_subgibbosa
		Eriosyce_napina
		Eriosyce_taltalensis
		Notocactus_concinnus
		Parodia_ottonis
		Parodia_microsperma
		Parodia_maassii
		Parodia_erinacea
		Browningia_candelaris
		Weingartia_kargliana
		Cereus_pernambucensis
		Lasiocereus_fulvus
		Browningia_chlorocarpa
		Browningia_hertlingiana
		Lasiocereus_rupicola
		Sulcorebutia_steinbachii
		Pilosocereus_royenii
		Pilosocereus_purpusii
		Armatocereus_procerus
		Cereus_alacriportanus
		Cereus_aethiops
		Micranthocereus_albicephalus
		Pilosocereus_rosae
		Pilosocereus_floccosus
		Weberbauerocereus_longicomus
		Yungasocereus_inquisivensis
		Gymnocalycium_saglionis
		Facheiroa_squamosa
		Echinopsis_chiloensis
		Echinopsis_atacamensis
		Echinopsis_pachanoi
		Echinopsis_formosa
		Espostoopsis_dybowskii
		Weberbauerocereus_johnsonii
		Denmoza_rhodacantha
		Acanthocalycium_spiniflorum
		Harrisia_pomanensis
		Espostoa_lanata
		Harrisia_martinii
		Mila_caespitosa
		Matucana_intertexta
		Haageocereus_decumbens
		Pygmaeocereus_bylesianus
		Oroya_peruviana
		Oreocereus_celsianus
		Echinopsis_pentlandii
		Cleistocactus_samaipatanus
		Espostoa_guentheri
		Cleistocactus_baumannii
		Cleistocactus_parviflorus
		Cleistocactus_ritteri
		Samaipaticereus_corroanus
		Arthrocereus_glaziovii
		Echinopsis_sucrensis
		Brasilicereus_markgrafii
		Echinopsis_leucantha
		Discocactus_zehntneri
		Melocactus_curvispinus
		Melocactus_intortus
		Arrojadoa_rhodantha
		Rebutia_fiebrigii
		Melocactus_zehntneri
		Espostoa_nana
		Gymnocalycium_hossei
		Gymnocalycium_denudatum
		Gymnocalycium_hyptiacanthum
		Matucana_madisoniorum
		Cleistocactus_icosagonus
		Cleistocactus_sepium
		Facheiroa_ulei
		Leocereus_bahiensis
		Cipocereus_minensis
		Uebelmannia_pectinifera
		Stetsonia_coryne
		Coleocephalocereus_fluminensis
		Lymanbensonia_incachacana
		Neowerdermannia_vorwerkii
		Parodia_haselbergii
		Lymanbensonia_brevispina
		Pereskia_guamacho
		Pereskia_aureiflora
		Quiabentia_zehntneri
		Pereskiopsis_diguetii
		Pereskiopsis_porteri
		Pereskiopsis_aquosa
		Quiabentia_verticillata
		Corynopuntia_parishii
		Corynopuntia_schottii
		Corynopuntia_grahamii
		Opuntia_engelmannii
		Cylindropuntia_spinosior
		Cylindropuntia_echinocarpa
		Cylindropuntia_molesta
		Cylindropuntia_californica
		Cylindropuntia_imbricata
		Cylindropuntia_cholla
		Cylindropuntia_kleiniae
		Cylindropuntia_leptocaulis
		Cylindropuntia_tesajo
		Cylindropuntia_rosea
		Cylindropuntia_tunicata
		Pterocactus_valentinii
		Pterocactus_gonjianii
		Pterocactus_tuberosus
		Opuntia_guatemalensis
		Opuntia_elatior
		Opuntia_triacantha
		Opuntia_nuda
		Opuntia_cochenillifera
		Opuntia_hondurensis
		Opuntia_inaperta
		Opuntia_auberi
		Opuntia_boldinghii
		Opuntia_aurea
		Opuntia_humifusa
		Opuntia_chlorotica
		Opuntia_santaWITHDASHrita
		Opuntia_cespitosa
		Opuntia_pollardii
		Opuntia_strigil
		Opuntia_macrocentra
		Opuntia_aureispina
		Opuntia_cubensis
		Opuntia_macrorhiza
		Opuntia_dillenii
		Opuntia_martiniana
		Opuntia_rastrera
		Opuntia_ellisiana
		Opuntia_orbiculata
		Opuntia_microdasys
		Opuntia_keyensis
		Opuntia_phaeacantha
		Opuntia_vaseyi
		Opuntia_pailana
		Opuntia_scheeri
		Opuntia_magnifica
		Opuntia_stricta
		Opuntia_eichlamii
		Opuntia_robusta
		Opuntia_durangensis
		Opuntia_tapona
		Opuntia_tomentosa
		Opuntia_depressa
		Opuntia_leucotricha
		Opuntia_schumannii
		Opuntia_chaffeyi
		Opuntia_bravoana
		Opuntia_carstenii
		Opuntia_bisetosa
		Opuntia_stenopetala
		Opuntia_pittieri
		Opuntia_wilcoxii
		Opuntia_megarhiza
		Opuntia_soederstromiana
		Opuntia_ficusWITHDASHindica
		Opuntia_bella
		Opuntia_fuliginosa
		Opuntia_lasiacantha
		Opuntia_pilifera
		Opuntia_oricola
		Opuntia_deamii
		Opuntia_repens
		Opuntia_karwinskiana
		Opuntia_jamaicensis
		Opuntia_sanguinea
		Opuntia_caracassana
		Opuntia_bakeri
		Opuntia_pumila
		Opuntia_decumbens
		Opuntia_erinacea
		Opuntia_fragilis
		Opuntia_pinkavae
		Nopalea_gaumeri
		Brasiliopuntia_brasiliensis
		Opuntia_schickendantzii
		Opuntia_longispina
		Tunilla_corrugata
		Tunilla_soehrensii
		Miqueliopuntia_miquelii
		Salmiopuntia_salmiana
		Opuntia_quitensis
		Opuntia_pycnantha
		Opuntia_quimilo
		Opuntia_echios
		Opuntia_assumptionis
		Opuntia_elata
		Opuntia_helleri
		Opuntia_galapageia
		Opuntia_monacantha
		Opuntia_megasperma
		Opuntia_arechavaletae
		Opuntia_bahamana
		Consolea_corallicola
		Opuntia_lucayana
		Consolea_nashii
		Consolea_moniliformis
		Consolea_spinosissima
		Consolea_rubescens
		Consolea_falcata
		Opuntia_acaulis
		Tacinga_funalis
		Tacinga_saxatilis
		Tacinga_inamoena
		Opuntia_lilae
		Tacinga_palmadora
		Opuntia_excelsa
		Maihueniopsis_domeykoensis
		Maihueniopsis_hickenii
		Maihueniopsis_ovata
		Maihueniopsis_minuta
		Maihueniopsis_glochidiata
		Maihueniopsis_archiconoidea
		Maihueniopsis_platyacantha
		Maihueniopsis_conoidea
		Maihueniopsis_atacamensis
		Maihueniopsis_glomerata
		Austrocylindropuntia_shaferi
		Cumulopuntia_iturbicola
		Cumulopuntia_chichensis
		Cumulopuntia_subterranea
		Cumulopuntia_corotilla
		Austrocylindropuntia_subulata
		Cumulopuntia_zehnderii
		Cumulopuntia_sphaerica
		Cumulopuntia_tumida
		Austrocylindropuntia_vestita
		Austrocylindropuntia_floccosa
		Punotia_lagopus
		Austrocylindropuntia_pachypus
		Austrocylindropuntia_cylindrica
		Opuntia_atrispina
		Tephrocactus_verschaffeltii
		Opuntia_sulphurea
		Tephrocactus_molinensis
		Tephrocactus_bonnieae
		Tephrocactus_recurvatus
		Tephrocactus_alexanderi
		Tephrocactus_aoracanthus
		Tephrocactus_weberi
		Opuntia_basilaris
		Maihuenia_patagonica
		Maihuenia_poeppigii
		Pereskia_lychnidiflora
		Grahamia_bracteata
		Anacampseros_kurtzii
		Anacampseros_coahuilensis
		Anacampseros_telephiastrum
		Anacampseros_arachnoides
		Anacampseros_marlothii
		Anacampseros_subnuda
		Anacampseros_filamentosa
		Anacampseros_alta
		Anacampseros_karasmontana
		Anacampseros_retusa
		Anacampseros_pisina
		Anacampseros_recurvata
		Anacampseros_albissima
		Anacampseros_papyracea
		Anacampseros_vulcanensis
		Talinopsis_frutescens
		Talinum_paniculatum
		Talinum_caffrum
		Talinum_lineare
		Talinum_polygaloides
		Talinum_fruticosum
		Talinum_portulacifolium
		Talinella_pachypoda
		Gisekia_africana
		Gisekia_pharnacioides
		Pisonia_longirostris
		Pisonia_sandwicensis
		Pisonia_sechellarum
		Pisonia_umbellifera
		Guapira_opposita
		Guapira_riedeliana
		Neea_floribunda
		Neea_psychotrioides
		Guapira_fragrans
		Neea_amplifolia
		Pisonia_aculeata
		Pisonia_macranthocarpa
		Pisonia_grandis
		Pisonia_subcordata
		Neea_buxifolia
		Mirabilis_jalapa
		Tripterocalyx_micranthus
		Acleisanthes_somalensis
		Acleisanthes_longiflora
		Allionia_incarnata
		Allionia_choisyi
		Commicarpus_raynalii
		Boerhavia_diffusa
		Okenia_hypogaea
		Cyphomeris_crassifolia
		Pisonia_taina
		Pisonia_albida
		Bougainvillea_glabra
		Bougainvillea_spectabilis
		Pisonia_brunoniana
		Phaeoptilum_spinosum
		Petiveria_alliacea
		Phytolacca_americana
		Phytolacca_icosandra
		Phytolacca_dioica
		Microtea_scabrida
		Microtea_debilis
		Hilleria_latifolia
		Rivina_humilis
		Trichostigma_peruvianum
		Gallesia_integrifolia
		Sarcobatus_vermiculatus
		Agdestis_clematidea
		Barbeuia_madagascariensis
		Trianthema_portulacastrum
		Zaleya_pentandra
		Sesuvium_portulacastrum
		Sesuvium_verrucosum
		Tetragonia_fruticosa
		Tetragonia_tetragonioides
		Plinthus_cryptocarpus
		Galenia_africana
		Galenia_pubescens
		Acrosanthes_teretifolia
		Drosanthemum_floribundum
		Malephora_lutea
		Ruschia_brakdamensis
		Malephora_purpureocrocea
		Lampranthus_filicaulis
		Smicrostigma_viride
		Ruschia_maxima
		Lampranthus_bicolor
		Rhombophyllum_rhomboideum
		Hammeria_cedarbergensis
		Oscularia_alba
		Rabiea_albipuncta
		Antegibbaeum_fissoides
		Ruschiella_lunulata
		Stoeberia_arborea
		Drosanthemum_pulverulentum
		Titanopsis_calcarea
		Titanopsis_hugoWITHDASHschlechteri
		Didymaotus_lapidiformis
		Jensenobotrya_lossowiana
		Meyerophytum_meyeri
		Ruschia_strubeniae
		Brianhuntleya_intrusa
		Acrodon_subulatus
		Machairophyllum_albidum
		Leipoldtia_frutescens
		Prepodesma_orpenii
		Tanquana_prismatica
		Lampranthus_schlechteri
		Aloinopsis_loganii
		Nananthus_aloides
		Leipoldtia_schultzei
		Fenestraria_rhopalophylla
		Cephalophyllum_ebracteatum
		Bergeranthus_multiceps
		Neohenricia_spiculata
		Orthopterum_coeganum
		Chasmatophyllum_verdoorniae
		Stomatium_jamesii
		Peersia_vanheerdei
		Mossia_intervallaris
		Faucaria_felina
		Corpuscularia_lehmannii
		Braunsia_geminata
		Argyroderma_fissum
		Carpobrotus_muirii
		Hartmanthus_pergamentaceus
		Khadia_borealis
		Hereroa_stenophylla
		Ruschia_multiflora
		Antimima_hantamensis
		Ruschia_stricta
		Cylindrophyllum_comptonii
		Lampranthus_blandus
		Antimima_elevata
		Ruschia_sandbergensis
		Carpobrotus_acinaciformis
		Wooleya_farinosa
		Ruschia_schollii
		Jordaaniella_spongiosa
		Ruschia_cradockensis
		Psammophora_modesta
		Cephalophyllum_pillansii
		Jacobsenia_kolbei
		Stayneria_neilii
		Cephalophyllum_subulatoides
		Astridia_longifolia
		Esterhuysenia_mucronata
		Antimima_ventricosa
		Eberlanzia_dichotoma
		Ruschia_marianae
		Vanzijlia_annulata
		Octopoma_octojuge
		Mitrophyllum_clivorum
		Amphibolia_laevis
		Eberlanzia_gravida
		Phiambolia_hallii
		Ruschia_robusta
		Pleiospilos_simulans
		Zeuktophyllum_suppositum
		Carruanthus_ringens
		Erepsia_heteropetala
		Erepsia_inclaudens
		Cerochlamys_pachyphylla
		Hallianthus_planus
		Ottosonderia_monticola
		Odontophorus_marlothii
		Namaquanthus_vanheerdei
		Conophytum_maughanii
		Cheiridopsis_pearsonii
		Conophytum_bruynsii
		Polymita_steenbokensis
		Schlechteranthus_hallii
		Enarganthe_octonaria
		Ihlenfeldtia_excavata
		Khadia_media
		Dracophilus_dealbatus
		Juttadinteria_deserticola
		Bijlia_tugwelliae
		Ruschia_mutata
		Ruschia_polita
		Ruschia_barnardii
		Ruschia_phylicoides
		Scopelogena_bruynsii
		Lithops_julii
		Lapidaria_margaretae
		Ruschianthus_falcatus
		Schwantesia_herrei
		Antimima_solida
		Antimima_pumila
		Vanheerdea_primosii
		Vlokia_ater
		Marlothistella_uniondalensis
		Hammeria_gracilis
		Octopoma_subglobosum
		Ruschia_tumidula
		Stoeberia_utilis
		Carpobrotus_edulis
		Jordaaniella_dubia
		Delosperma_deilanthoides
		Trichodiadema_densum
		Delosperma_tradescantioides
		Delosperma_napiforme
		Trichodiadema_barbatum
		Mestoklema_arboriforme
		Trichodiadema_emarginatum
		Delosperma_harazianum
		Delosperma_alpinum
		Delosperma_cooperi
		Dicrocaulon_brevifolium
		Gibbaeum_pachypodium
		Glottiphyllum_cruciatum
		Jacobsenia_vaginata
		Drosanthemum_diversifolium
		Nelia_pillansii
		Namibia_cinerea
		Monilaria_moniliformis
		Frithia_pulchra
		Delosperma_pageanum
		Delosperma_echinatum
		Disphyma_dunsdonii
		Disphyma_crassifolium
		Diplosoma_retroversum
		Meyerophytum_globosum
		Gibbaeum_hortenseae
		Oophytum_nanum
		Gibbaeum_heathii
		Delosperma_esterhuyseniae
		Drosanthemum_schoenlandianum
		Drosanthemum_gracillimum
		Drosanthemum_inornatum
		Drosanthemum_zygophylloides
		Drosanthemum_longipes
		Drosanthemum_quadratum
		Drosanthemum_deciduum
		Drosanthemum_asperulum
		Chasmatophyllum_musculinum
		Drosanthemum_speciosum
		Drosanthemum_hispidum
		Cleretum_papulosum
		Cleretum_bellidiforme
		Conicosia_pugioniformis
		Saphesia_flaccida
		Carpanthea_pomeridiana
		Mesembryanthemum_nodiflorum
		Mesembryanthemum_crystallinum
		Psilocaulon_parviflorum
		Hypertelis_spergulacea
		Hypertelis_bowkeriana
		Hypertelis_salsoloides
		Corbichonia_decumbens
		Limeum_dinteri
		Limeum_africanum
		Limeum_aethiopicum
		Limeum_subnudum
		Limeum_arabicum
		Mollugo_molluginis
		Mollugo_pentaphylla
		Mollugo_flavescens
		Mollugo_snodgrassii
		Mollugo_floriana
		Mollugo_crockeri
		Mollugo_verticillata
		Mollugo_enneandra
		Mollugo_verticilla
		Glischrothamnus_ulei
		Glinus_oppositifolius
		Glinus_setiflorus
		Glinus_radiatus
		Mollugo_angustifolia
		Mollugo_decandra
		Polpoda_capensis
		Adenogramma_lichtensteiniana
		Adenogramma_teretifolia
		Adenogramma_mollugo
		Adenogramma_glomerata
		Psammotropha_mucronata
		Psammotropha_obovata
		Psammotropha_quadrangularis
		Suessenguthiella_scleranthoides
		Coelanthum_parviflorum
		Mollugo_tenella
		Pharnaceum_detonsum
		Pharnaceum_elongatum
		Pharnaceum_incanum
		Pharnaceum_confertum
		Pharnaceum_lanatum
		Pharnaceum_lanuginosum
		Mollugo_cerviana
		Mollugo_fragilis
		Macarthuria_australis
		Suaeda_calceoliformis
		Suaeda_olufsenii
		Suaeda_heterophylla
		Suaeda_maritima
		Suaeda_malacosperma
		Suaeda_japonica
		Suaeda_monoica
		Suaeda_acuminata
		Suaeda_altissima
		Suaeda_glauca
		Suaeda_linifolia
		Suaeda_paradoxa
		Suaeda_physophora
		Suaeda_vera
		Bienertia_cycloptera
		Allenrolfea_occidentalis
		Kalidium_caspicum
		Kalidium_cuspidatum
		Halocnemum_strobilaceum
		Kalidium_foliatum
		Suaeda_pterantha
		Halopeplis_amplexicaulis
		Halostachys_belangeriana
		Tecticornia_indica
		Tecticornia_australasica
		Tecticornia_triandra
		Sarcocornia_perennis
		Salicornia_ramosissima
		Salicornia_nitens
		Salicornia_dolichostachya
		Salicornia_europaea
		Salicornia_pusilla
		Salicornia_maritima
		Salsola_subcrassa
		Salicornia_emerici
		Salicornia_obscura
		Salicornia_patula
		Sarcocornia_fruticosa
		Sarcocornia_utahensis
		Sarcocornia_blackiana
		Salicornia_meyeriana
		Tecticornia_disarticulata
		Tecticornia_moniliformis
		Arthrocnemum_macrostachyum
		Microcnemum_coralloides
		Allenrolfea_vaginata
		Sympegma_regelii
		Salsola_paulsenii
		Salsola_pellucida
		Salsola_praecox
		Salsola_chinghaiensis
		Salsola_collina
		Salsola_komarovii
		Salsola_kali
		Noaea_mucronata
		Salsola_rosacea
		Ofaiston_monandrum
		Salsola_arbusculiformis
		Salsola_laricifolia
		Rhaphidophyton_regelii
		Anabasis_brevifolia
		Horaninovia_ulicina
		Halogeton_glomeratus
		Halogeton_sativus
		Haloxylon_persicum
		Haloxylon_ammodendron
		Girgensohnia_oppositiflora
		Suaeda_corniculata
		Halogeton_arachnoideus
		Iljinia_regelii
		Hammada_tamariscifolia
		Salsola_foliosa
		Salsola_soda
		Anabasis_eriopoda
		Anabasis_articulata
		Anabasis_salsa
		Anabasis_elatior
		Anabasis_aphylla
		Anabasis_truncata
		Halothamnus_bottae
		Camphorosma_monspeliaca
		Sedobassia_sedoides
		Maireana_brevifolia
		Grubovia_dasyphylla
		Sclerolaena_obliquicuspis
		Roycea_divaricata
		Dissocarpus_paradoxus
		Spirobassia_hirsuta
		Bassia_diffusa
		Eokochia_saxicola
		Neokochia_americana
		Bassia_eriophora
		Panderia_pilosa
		Bassia_prostrata
		Bassia_scoparia
		Bassia_tomentosa
		Maireana_sedifolia
		Nanophyton_erinaceum
		Salsola_genistoides
		Halocharis_hispida
		Caroxylon_implicatum
		Salsola_micranthera
		Caroxylon_dshungaricum
		Caroxylon_orientale
		Petrosimonia_sibirica
		Petrosimonia_glaucescens
		Petrosimonia_squarrosa
		Petrosimonia_nigdeensis
		Climacoptera_crassa
		Climacoptera_lanata
		Salsola_ferganica
		Salsola_heptapotamica
		Halimocnemis_karelinii
		Halimocnemis_villosa
		Salsola_affinis
		Pyankovia_brachiata
		Ceratocarpus_arenarius
		Krascheninnikovia_ceratoides
		Axyris_prostrata
		Axyris_amaranthoides
		Axyris_hybrida
		Chenopodium_vulvaria
		Chenopodium_baccatum
		Chenopodium_desertorum
		Chenopodium_auricomum
		Chenopodium_frutescens
		Chenopodium_ficifolium
		Micromonolepis_pusilla
		Chenopodium_opulifolium
		Chenopodium_quinoa
		Chenopodium_berlandieri
		Chenopodium_neomexicanum
		Chenopodium_watsonii
		Chenopodium_pallescens
		Chenopodium_incanum
		Chenopodium_fremontii
		Chenopodium_desiccatum
		Chenopodium_hians
		Chenopodium_cycloides
		Chenopodium_subglabrum
		Chenopodium_atrovirens
		Chenopodium_pallidicaule
		Chenopodium_iljinii
		Microgynoecium_tibeticum
		Holmbergia_tweedii
		Stutzia_dioica
		Grayia_spinosa
		Grayia_brandegeei
		Manochlamys_albicans
		Exomis_microphylla
		Archiatriplex_nanpinensis
		Atriplex_sagittata
		Atriplex_longipes
		Atriplex_prostrata
		Atriplex_glabriuscula
		Atriplex_patula
		Atriplex_laciniata
		Atriplex_littoralis
		Atriplex_aucherii
		Atriplex_australasica
		Atriplex_hortensis
		Atriplex_parishii
		Atriplex_leucophylla
		Atriplex_truncata
		Atriplex_deserticola
		Atriplex_glauca
		Atriplex_canescens
		Atriplex_centralasiatica
		Atriplex_rosea
		Atriplex_spongiosa
		Atriplex_coriacea
		Atriplex_serenana
		Atriplex_halimus
		Atriplex_phyllostegia
		Atriplex_parryi
		Atriplex_lentiformis
		Atriplex_powellii
		Atriplex_lampa
		Atriplex_undulata
		Dysphania_botrys
		Suckleya_suckleyana
		Cycloloma_atriplicifolium
		Dysphania_pumilio
		Dysphania_schraderiana
		Dysphania_glomulifera
		Dysphania_cristata
		Dysphania_ambrosioides
		Chenopodium_acuminatum
		Scleroblitum_atriplicinum
		Blitum_nuttallianum
		Spinacia_tetrandra
		Spinacia_turkestanica
		Salsola_zaidamica
		Corispermum_tibeticum
		Corispermum_puberulum
		Corispermum_stauntonii
		Corispermum_mongolicum
		Corispermum_lehmannianum
		Corispermum_heptapotamicum
		Corispermum_platypterum
		Corispermum_stenolepis
		Corispermum_pamiricum
		Corispermum_filifolium
		Corispermum_dilutum
		Corispermum_confertum
		Corispermum_tylocarpum
		Corispermum_chinganicum
		Corispermum_lepidocarpum
		Corispermum_elongatum
		Corispermum_macrocarpum
		Corispermum_orientale
		Corispermum_declinatum
		Corispermum_patelliforme
		Corispermum_candelabrum
		Anthochlamys_multinervis
		Agriophyllum_squarrosum
		Beta_nana
		Beta_trigyna
		Beta_vulgaris
		Aphanisma_blitoides
		Oreobliton_thesioides
		Patellifolia_procumbens
		Hablitzia_tamnoides
		Polycnemum_majus
		Polycnemum_verrucosum
		Hemichroa_pentandra
		Nitrophila_australis
		Nitrophila_occidentalis
		Polycnemum_perenne
		Charpentiera_ovata
		Charpentiera_obovata
		Hermbstaedtia_glauca
		Celosia_trigyna
		Celosia_argentea
		Pleuropetalum_sprucei
		Chamissoa_altissima
		Amaranthus_tamaulipensis
		Amaranthus_tuberculatus
		Amaranthus_acanthochiton
		Amaranthus_australis
		Amaranthus_wrightii
		Amaranthus_retroflexus
		Amaranthus_powellii
		Amaranthus_asplundii
		Amaranthus_hybridus
		Amaranthus_spinosus
		Amaranthus_caudatus
		Amaranthus_hypochondriacus
		Amaranthus_blitum
		Amaranthus_palmeri
		Amaranthus_crassipes
		Amaranthus_fimbriatus
		Amaranthus_floridanus
		Amaranthus_arenicola
		Amaranthus_praetermissus
		Amaranthus_graecizans
		Amaranthus_tricolor
		Amaranthus_crispus
		Amaranthus_muricatus
		Amaranthus_viridis
		Amaranthus_standleyanus
		Amaranthus_blitoides
		Amaranthus_deflexus
		Amaranthus_californicus
		Amaranthus_albus
		Amaranthus_greggii
		Deeringia_amaranthoides
		Psilotrichum_ferrugineum
		Ptilotus_manglesii
		Ptilotus_obovatus
		Aerva_lanata
		Aerva_leucura
		Aerva_sanguinolenta
		Aerva_javanica
		Nothosaerva_brachiata
		Iresine_diffusa
		Iresine_herbstii
		Iresine_calea
		Iresine_alternifolia
		Iresine_cassiniiformis
		Iresine_palmeri
		Arthraerua_leubnitziae
		Calicorema_capitata
		Centemopsis_kirkii
		Centemopsis_micrantha
		Centemopsis_trinervis
		Mechowia_grandiflora
		Kyphocarpa_trichinoides
		Kyphocarpa_angustifolia
		Calicorema_squarrosa
		Sericorema_sericea
		Marcelliopsis_splendens
		Sericocoma_avolans
		Sericocoma_heterochiton
		Psilotrichum_sericeum
		Psilotrichum_gnaphalobryum
		Pupalia_lappacea
		Achyropsis_leptostachya
		Achyranthes_aspera
		Achyranthes_bidentata
		Achyranthes_arborescens
		Nototrichium_humile
		Nototrichium_sandwicense
		Cyathula_achyranthoides
		Pandiaka_angustifolia
		Sericostachys_scandens
		Pedersenia_cardenasii
		Pedersenia_volubilis
		Alternanthera_ficoidea
		Alternanthera_microphylla
		Alternanthera_caracasana
		Alternanthera_pungens
		Alternanthera_philoxeroides
		Alternanthera_sessilis
		Alternanthera_altacruzensis
		Alternanthera_pubiflora
		Alternanthera_flavescens
		Tidestromia_lanuginosa
		Gomphrena_elegans
		Gomphrena_mandonii
		Pfaffia_fruticulosa
		Hebanthe_grandiflora
		Hebanthe_occidentalis
		Pseudoplantago_friesii
		Xerosiphon_aphyllus
		Froelichia_drummondii
		Froelichia_gracilis
		Froelichia_floridana
		Blutaparon_vermiculare
		Gomphrena_globosa
		Gomphrena_fuscipellita
		Gomphrena_ferruginea
		Gomphrena_serrata
		Gomphrena_haageana
		Gomphrena_pulchella
		Guilleminea_densa
		Bosea_yervamora
		Bosea_cypria
		Achatocarpus_praecox
		Phaulothamnus_spinescens
		Simmondsia_chinensis
		Strombosiopsis_tetrandra
		Diogoa_zenkeri
		Tetrastylidium_peruvianum
		Strombosiopsis_sereinii
		Engomegoma_gordonii
		Strombosia_philippinensis
		Strombosia_pustulata
		Strombosia_scheffleri
		Strombosia_grandifolia
		Scorodocarpus_borneensis
		Cathedra_acuminata
		Phanerodiscus_capuronii
		Anacolosa_clarkii
		Anacolosa_griffithii
		Anacolosa_papuana
		Aptandra_tubicina
		Ongokea_gore
		Hondurodendron_urceolatum
		Chaunochiton_kappleri
		Aptandra_zenkeri
		Ptychopetalum_olacoides
		Ptychopetalum_anceps
		Ptychopetalum_petiolatum
		Dulacia_guianensis
		Olax_gambecola
		Olax_latifolia
		Olax_emirnensis
		Olax_dissitiflora
		Olax_scandens
		Olax_aphylla
		Olax_benthamiana
		Okoubaka_aubrevillei
		Scleropyrum_pentandrum
		Comandra_umbellata
		Geocaulon_lividum
		Anthobolus_leptomerioides
		Urobotrya_siamensis
		Pentarhopalopilia_marquesii
		Cansjera_leptostachya
		Cansjera_rheedei
		Champereia_manillana
		Agonandra_macrocarpa
		Agonandra_silvatica
		Lepionurus_sylvestris
		Osyridicarpos_schimperianus
		Thesium_impeditum
		Thesium_fruticosum
		Thesium_strictum
		Kunkeliella_subsucculenta
		Thesium_humifusum
		Thesidium_fragile
		Exocarpos_aphyllus
		Exocarpos_bidwillii
		Omphacomeria_acerba
		Exocarpos_sparteus
		Myoschilos_oblongum
		Santalum_album
		Santalum_macgregorii
		Eubrachion_ambiguum
		Lepidoceras_chilense
		Nestronia_umbellula
		Rhoiacarpos_capensis
		Antidaphne_viscoidea
		Osyris_lanceolata
		Osyris_alba
		Exocarpos_latifolius
		Mida_salicifolia
		Nanodea_muscosa
		Notothixos_leiophyllus
		Notothixos_subaureus
		Dendrophthora_clavata
		Phoradendron_californicum
		Phoradendron_quadrangulare
		Phoradendron_robustissimum
		Viscum_capense
		Viscum_album
		Viscum_articulatum
		Viscum_liquidambaricola
		Ginalloa_arnottiana
		Korthalsella_lindsayi
		Arceuthobium_azoricum
		Viscum_ovalifolium
		Amphorogyne_celastroides
		Daenikera_corallina
		Leptomeria_aphylla
		Leptomeria_spinosa
		Spirogardnera_rubescens
		Dendrotrophe_varians
		Choretrum_pauciflorum
		Nuytsia_floribunda
		Peraxilla_tetrapetala
		Loxanthera_speciosa
		Lysiana_filifolia
		Macrosolen_cochinchinensis
		Decaisnina_triflora
		Macrosolen_tricolor
		Amylotheca_duthieana
		Cladocolea_gracilis
		Struthanthus_woodsonii
		Struthanthus_oerstedii
		Dendropemon_bicolor
		Oryctanthus_occidentalis
		Phthirusa_pyrifolia
		Struthanthus_orbicularis
		Tripodanthus_acutifolius
		Aetanthus_nodosus
		Psittacanthus_calyculatus
		Ligaria_cuneifolia
		Atkinsonia_ligustrina
		Lepeostegeres_lancifolius
		Tupeia_antarctica
		Loranthus_delavayi
		Loranthus_europaeus
		Cecarria_obtusifolia
		Muellerina_eucalyptoides
		Ileostylus_micranthus
		Tolypanthus_maclurei
		Moquiniella_rubra
		Globimetula_dinklagei
		Spragueanella_rhamnifolia
		Erianthemum_dregei
		Oliverella_rubroviridis
		Phragmanthera_crassicaulis
		Septulina_glauca
		Tapinanthus_bangwensis
		Tristerix_corymbosus
		Taxillus_chinensis
		Helixanthera_parasitica
		Scurrula_pulverulenta
		Scurrula_chingii
		Scurrula_parasitica
		Taxillus_nigrans
		Taxillus_limprichtii
		Taxillus_sutchuenensis
		Scurrula_ferruginea
		Helicanthes_elastica
		Plicosepalus_sagittifolius
		Helixanthera_cylindrica
		Tolypanthus_involucratus
		Helixanthera_sampsonii
		Taxillus_sclerophyllus
		Dendrophthoe_curvata
		Dendrophthoe_pentandra
		Dendrophthoe_lanosa
		Helixanthera_coccinea
		Dendrophthoe_longituba
		Oedina_pendens
		Oncella_ambigua
		Oncocalyx_sulfureus
		Agelanthus_sansibarensis
		Tapinanthus_constrictiflorus
		Englerina_ramulosa
		Berhautia_senegalensis
		Actinanthella_menyharthii
		Vanwykia_remota
		Socratina_bemarivensis
		Diplatia_furcata
		Dactyliophora_novaeguineae
		Benthamina_alyxifolia
		Gaiadendron_punctatum
		Desmaria_mutabilis
		Oryctanthus_cordifolius
		Misodendrum_linearifolium
		Misodendrum_punctulatum
		Schoepfia_chinensis
		Schoepfia_jasminodora
		Schoepfia_schreberi
		Arjona_tuberosa
		Quinchamalium_chilense
		Malania_oleifera
		Ximenia_americana
		Minquartia_guianensis
		Ochanostachys_amentacea
		Coula_edulis
		Maburea_trinervis
		Heisteria_acuminata
		Heisteria_costaricensis
		Heisteria_concinna
		Heisteria_silvianii
		Heisteria_cauliflora
		Heisteria_zimmereri
		Heisteria_parvifolia
		Heisteria_densifrons
		Erythropalum_scandens
		Aextoxicon_punctatum
		Berberidopsis_beckleri
		Berberidopsis_corallina
		Medusandra_richardsiana
		Soyauxia_glabrescens
		Soyauxia_talbotii
		Soyauxia_gabonensis
		Soyauxia_grandifolia
		Peridiscus_lucidus
		Exbucklandia_tonkinensis
		Exbucklandia_populnea
		Rhodoleia_championii
		Rhodoleia_henryi
		Dicoryphe_stipulacea
		Trichocladus_crinitus
		Trichocladus_ellipticus
		Trichocladus_grandiflorus
		Neostrearia_fleckeri
		Noahdendron_nicholasii
		Ostrearia_australiana
		Molinadendron_sinaloense
		Sinowilsonia_henryi
		Eustigma_oblongifolium
		Eustigma_balansae
		Fortunearia_sinensis
		Molinadendron_guatemalense
		Loropetalum_subcordatum
		Loropetalum_chinense
		Maingaya_malayana
		Matudaea_trinervia
		Corylopsis_pauciflora
		Corylopsis_platypetala
		Corylopsis_willmottiae
		Corylopsis_spicata
		Corylopsis_veitchiana
		Corylopsis_sinensis
		Corylopsis_glabrescens
		Corylopsis_yunnanensis
		Fothergilla_gardenii
		Fothergilla_major
		Distyliopsis_tutcheri
		Sycopsis_sinensis
		Distylium_myricoides
		Distylium_racemosum
		Parrotia_subaequalis
		Hamamelis_vernalis
		Parrotiopsis_jacquemontiana
		Hamamelis_ovalis
		Hamamelis_mexicana
		Hamamelis_mollis
		Hamamelis_virginiana
		Hamamelis_japonica
		Parrotia_persica
		Disanthus_cercidifolius
		Chunia_bucklandioides
		Mytilaria_laosensis
		Semiliquidambar_chingii
		Semiliquidambar_cathayensis
		Daphniphyllum_macropodum
		Liquidambar_styracifl
		Liquidambar_orientalis
		Liquidambar_styraciflua
		Altingia_siamensis
		Liquidambar_acalycina
		Altingia_obovata
		Altingia_gracilipes
		Liquidambar_formosana
		Altingia_chinensis
		Altingia_excelsa
		Altingia_yunnanensis
		Cercidiphyllum_japonicum
		Cercidiphyllum_magnificum
		Paeonia_brownii
		Paeonia_californica
		Paeonia_delavayi
		Paeonia_rockii
		Paeonia_suffruticosa
		Paeonia_anomala
		Paeonia_clusii
		Paeonia_tenuifolia
		Paeonia_broteri
		Paeonia_intermedia
		Paeonia_cambessedesii
		Paeonia_peregrina
		Paeonia_mascula
		Paeonia_mairei
		Paeonia_emodi
		Paeonia_lactiflora
		Paeonia_sterniana
		Paeonia_coriacea
		Paeonia_officinalis
		Paeonia_arietina
		Paeonia_parnassica
		Paeonia_obovata
		Crassula_umbellata
		Crassula_thunbergiana
		Crassula_campestris
		Crassula_multicava
		Crassula_tillaea
		Crassula_arborescens
		Crassula_decumbens
		Crassula_strigosa
		Crassula_vaillantii
		Crassula_pellucida
		Crassula_compacta
		Crassula_orbicularis
		Crassula_fascicularis
		Crassula_crenulata
		Sedum_modestum
		Aeonium_nobile
		Aeonium_ciliatum
		Aeonium_urbicum
		Aeonium_davidbramwellii
		Aeonium_spathulatum
		Aeonium_sedifolium
		Monanthes_amydros
		Monanthes_anagensis
		Monanthes_minima
		Monanthes_subcrassicaulis
		Aeonium_gomerense
		Aeonium_balsamiferum
		Aeonium_decorum
		Aeonium_saundersii
		Aeonium_percarneum
		Aeonium_undulatum
		Aeonium_goochiae
		Aichryson_punctatum
		Aichryson_palmense
		Aichryson_pachycaulon
		Sedum_jaccardianum
		Sempervivum_tectorum
		Sempervivum_giuseppi
		Sempervivum_ciliosum
		Sempervivum_minutum
		Sedum_magellense
		Sedum_lydium
		Rosularia_serrata
		Rosularia_pallida
		Sedum_dasyphyllum
		Rosularia_platyphylla
		Parvisedum_pumillum
		Dudleya_viscida
		Dudleya_candelabrum
		Dudleya_greenei
		Sedum_gracile
		Sedum_acre
		Sedum_multiceps
		Sedum_oryzifolium
		Sedum_urvillei
		Sedum_emarginatum
		Sedum_sarmentosum
		Sedum_baileyi
		Sedum_bulbiferum
		Sedum_alfredii
		Sedum_morrisonense
		Sedum_lancerottense
		Sedum_nudum
		Sedum_fusiforme
		Sedum_burrito
		Sedum_anglicum
		Sedum_clavatum
		Pachyphytum_kimnachii
		Echeveria_fulgens
		Cremnophila_nutans
		Thompsonella_minutiflora
		Sedum_commixtum
		Graptopetalum_fruticosum
		Sedum_rubrotinctum
		Echeveria_elegans
		Sedum_ternatum
		Sedum_hemsleyanum
		Sedum_furfuraceum
		Sedum_oaxacanum
		Sedum_lineare
		Sedum_sexangulare
		Sedum_laconicum
		Sedum_album
		Sedum_lanceolatum
		Sedum_forsterianum
		Sedum_rupestre
		Sedum_sediforme
		Orostachys_fimbriata
		Sedum_maximum
		Hylotelephium_spectabile
		Sinocrassula_indica
		Sinocrassula_yunnanensis
		Rhodiola_kirilowii
		Rhodiola_sacra
		Rhodiola_bupleuroides
		Rhodiola_crenulata
		Rhodiola_fastigiata
		Umbilicus_heylandianus
		Umbilicus_horizontalis
		Umbilicus_rupestris
		Kalanchoe_uniflora
		Kalanchoe_scapigera
		Kalanchoe_pinnata
		Kalanchoe_laciniata
		Kalanchoe_daigremontiana
		Kalanchoe_synsepala
		Cotyledon_orbiculata
		Cotyledon_tomentosa
		Cotyledon_velutina
		Tylecodon_ventricosus
		Tylecodon_wallichii
		Tylecodon_paniculatus
		Kalanchoe_beharensis
		Adromischus_caryophyllaceus
		Adromischus_maculatus
		Monanthes_polyphylla
		Aichryson_tortuosum
		Aphanopetalum_clematideum
		Aphanopetalum_resinosum
		Tetracarpaea_tasmanica
		Penthorum_chinense
		Penthorum_sedoides
		Haloragodendron_racemosum
		Haloragodendron_glandulosum
		Haloragodendron_gibsonii
		Haloragodendron_baeuerlenii
		Haloragodendron_monospermum
		Glischrocaryon_behrii
		Haloragodendron_lucasii
		Glischrocaryon_flavescens
		Glischrocaryon_aureum
		Glischrocaryon_roei
		Gonocarpus_hexandrus
		Laurembergia_minor
		Laurembergia_repens
		Myriophyllum_lapidicola
		Myriophyllum_humile
		Myriophyllum_latifolium
		Myriophyllum_laxum
		Myriophyllum_tenellum
		Myriophyllum_farwellii
		Myriophyllum_hippuroides
		Myriophyllum_pinnatum
		Myriophyllum_heterophyllum
		Myriophyllum_tuberculatum
		Myriophyllum_muricatum
		Myriophyllum_dicoccum
		Myriophyllum_variifolium
		Myriophyllum_crispatum
		Myriophyllum_ussuriense
		Myriophyllum_petraeum
		Myriophyllum_simulans
		Myriophyllum_alpinum
		Myriophyllum_votschii
		Myriophyllum_lophatum
		Myriophyllum_drummondii
		Myriophyllum_limnophilum
		Myriophyllum_trachycarpum
		Myriophyllum_coronatum
		Myriophyllum_papillosum
		Myriophyllum_pedunculatum
		Myriophyllum_tillaeoides
		Meziella_trifida
		Myriophyllum_mattogrossense
		Myriophyllum_aquaticum
		Myriophyllum_alterniflorum
		Myriophyllum_verticillatum
		Myriophyllum_robustum
		Myriophyllum_balladoniense
		Myriophyllum_spicatum
		Myriophyllum_filiforme
		Myriophyllum_caputWITHDASHmedusae
		Myriophyllum_oguraense
		Myriophyllum_sibiricum
		Myriophyllum_verrucosum
		Myriophyllum_quitense
		Myriophyllum_triphyllum
		Myriophyllum_salsugineum
		Myriophyllum_decussatum
		Gonocarpus_oreophilus
		Gonocarpus_humilis
		Gonocarpus_teucrioides
		Gonocarpus_elatus
		Gonocarpus_longifolius
		Gonocarpus_mezianus
		Gonocarpus_scordioides
		Gonocarpus_urceolatus
		Gonocarpus_tetragynus
		Gonocarpus_salsoloides
		Gonocarpus_nodulosus
		Gonocarpus_leptothecus
		Gonocarpus_acanthocarpus
		Gonocarpus_chinensis
		Gonocarpus_ephemerus
		Gonocarpus_benthamii
		Gonocarpus_intricatus
		Gonocarpus_pusillus
		Gonocarpus_paniculatus
		Gonocarpus_trichostachyus
		Gonocarpus_cordiger
		Gonocarpus_montanus
		Gonocarpus_micranthus
		Gonocarpus_eremophilus
		Haloragis_odontocarpa
		Haloragis_exalata
		Haloragis_aspera
		Haloragis_serra
		Haloragis_masatierrana
		Haloragis_heterophylla
		Haloragis_stricta
		Haloragis_dura
		Haloragis_foliosa
		Haloragis_acutangula
		Haloragis_erecta
		Haloragis_hamata
		Haloragis_glauca
		Haloragis_eyreana
		Haloragis_trigonocarpa
		Proserpinaca_palustris
		Proserpinaca_pectinata
		Haloragis_tenuifolia
		Meionectes_brownii
		Pterostemon_rotundifolius
		Itea_japonica
		Itea_yunnanensis
		Itea_chinensis
		Itea_omeiensis
		Saxifraga_stolonifera
		Saxifragella_bicuspidata
		Saxifraga_balfourii
		Saxifraga_strigosa
		Saxifraga_diversifolia
		Saxifraga_hirculus
		Saxifraga_flagellaris
		Saxifraga_setigera
		Saxifraga_brunonis
		Saxifraga_eschscholtzii
		Saxifraga_hispidula
		Saxifraga_cernua
		Saxifraga_rivularis
		Saxifraga_hyperborea
		Saxifraga_tridactylites
		Saxifraga_granulata
		Saxifraga_hypnoides
		Saxifraga_cespitosa
		Saxifraga_hirsuta
		Saxifraga_oppositifolia
		Saxifraga_caesia
		Saxifraga_squarrosa
		Saxifraga_aizoides
		Saxifraga_mutata
		Saxifraga_spathularis
		Saxifraga_cochlearis
		Saxifraga_paniculata
		Saxifraga_florulenta
		Saxifraga_cuneifolia
		Saxifraga_bronchialis
		Saxifraga_tricuspidata
		Astilboides_tabularis
		Darmera_peltata
		Rodgersia_aesculifolia
		Rodgersia_podophylla
		Rodgersia_sambucifolia
		Rodgersia_pinnata
		Cascadia_nuttallii
		Micranthes_tolmiei
		Saxifraga_clusii
		Micranthes_howellii
		Micranthes_lyallii
		Micranthes_californica
		Micranthes_integrifolia
		Micranthes_aprica
		Micranthes_oregana
		Micranthes_nidifica
		Micranthes_rhomboidea
		Micranthes_calycina
		Saxifraga_fusca
		Micranthes_ferruginea
		Bensoniella_oregona
		Tolmiea_menziesii
		Lithophragma_affine
		Heuchera_richardsonii
		Heuchera_sanguinea
		Conimitella_williamsii
		Mitella_diversifolia
		Mitella_stauropetala
		Mitella_trifida
		Tiarella_trifoliata
		Heuchera_rubescens
		Tiarella_polyphylla
		Heuchera_merriamii
		Tiarella_cordifolia
		Heuchera_micrantha
		Tellima_grandiflora
		Mitella_stylosa
		Mitella_acerina
		Mitella_koshiensis
		Mitella_doiana
		Mitella_furusei
		Mitella_pauciflora
		Mitella_integripetala
		Mitella_kiusiana
		Mitella_yoshinagae
		Mitella_japonica
		Mitella_pentandra
		Elmera_racemosa
		Mitella_formosana
		Mitella_caulescens
		Mitella_nuda
		Mitella_diphylla
		Mitella_ovalis
		Mitella_breweri
		Heuchera_hirsutissima
		Bergenia_stracheyi
		Bergenia_emeiensis
		Bergenia_ciliata
		Bergenia_pacumbis
		Bergenia_purpurascens
		Mukdenia_rosii
		Oresitrophe_rupifraga
		Telesonix_heucheriformis
		Jepsonia_parryi
		Suksdorfia_violacea
		Bolandra_oregana
		Boykinia_rotundifolia
		Boykinia_occidentalis
		Suksdorfia_ranunculifolia
		Boykinia_richardsonii
		Sullivantia_oregana
		Sullivantia_sullivantii
		Saniculiphyllum_guangxiense
		Tanakaea_radicans
		Leptarrhena_pyrolifolia
		Saxifragopsis_fragarioides
		Astilbe_rivularis
		Astilbe_longicarpa
		Astilbe_macroflora
		Astilbe_philippinensis
		Astilbe_biternata
		Astilbe_macrocarpa
		Astilbe_thunbergii
		Astilbe_simplicifolia
		Astilbe_rubra
		Astilbe_japonica
		Peltoboykinia_tellimoides
		Chrysosplenium_hydrocotylifolium
		Chrysosplenium_japonicum
		Chrysosplenium_wrightii
		Chrysosplenium_tetrandrum
		Chrysosplenium_rosendahlii
		Chrysosplenium_iowense
		Chrysosplenium_alternifolium
		Chrysosplenium_flagelliferum
		Chrysosplenium_tosaense
		Chrysosplenium_griffithii
		Chrysosplenium_lanuginosum
		Chrysosplenium_davidianum
		Chrysosplenium_nepalense
		Chrysosplenium_grayanum
		Chrysosplenium_sinicum
		Chrysosplenium_oppositifolium
		Chrysosplenium_americanum
		Chrysosplenium_maximowiczii
		Chrysosplenium_pilosum
		Chrysosplenium_echinus
		Chrysosplenium_nagasei
		Chrysosplenium_macrostemon
		Chrysosplenium_album
		Chrysosplenium_kamtschaticum
		Chrysosplenium_ramosum
		Ribes_fasciculatum
		Ribes_glaciale
		Ribes_soulieanum
		Ribes_tenue
		Ribes_maximowiczianum
		Ribes_alpinum
		Ribes_orientale
		Ribes_himalense
		Ribes_moupinense
		Ribes_rubrum
		Ribes_triste
		Ribes_americanum
		Ribes_aureum
		Ribes_hudsonianum
		Ribes_nigrum
		Ribes_alpestre
		Ribes_lacustre
		Ribes_cynosbati
		Ribes_oxyacanthoides
		Leea_guineensis
		Leea_indica
		Cyphostemma_juttae
		Cissus_integrifolia
		Cayratia_geniculata
		Cissus_reniformis
		Cissus_quadrangularis
		Cissus_cactiformis
		Cissus_verticillata
		Cissus_alata
		Cissus_pteroclada
		Cissus_fuliginea
		Cissus_cornifolia
		Cissus_assamica
		Cissus_repens
		Cissus_hastata
		Cissus_javana
		Clematicissus_angustissima
		Tetrastigma_hookeri
		Tetrastigma_planicaule
		Cissus_elongata
		Tetrastigma_obovatum
		Tetrastigma_trifoliolatum
		Cayratia_japonica
		Cayratia_trifolia
		Parthenocissus_tricuspidata
		Parthenocissus_inserta
		Parthenocissus_quinquefolia
		Vitis_aestivalis
		Vitis_tiliifolia
		Vitis_heyneana
		Vitis_bellula
		Vitis_davidii
		Vitis_rotundifolia
		Vitis_vinifera
		Vitis_labrusca
		Rhoicissus_rhomboidea
		Rhoicissus_revoilii
		Rhoicissus_tridentata
		Ampelopsis_megalophylla
		Ampelopsis_cantoniensis
		Ampelopsis_glandulosa
		Ampelopsis_delavayana
		Cayratia_acris
		Cayratia_mollissima
		Ampelopsis_arborea
		Ampelopsis_chaffanjonii
		Ampelopsis_grossedentata
		Ampelocissus_thyrsiflora
		Lumnitzera_racemosa
		Lumnitzera_littorea
		Combretum_grandiflorum
		Combretum_farinosum
		Combretum_goldieanum
		Quisqualis_caudata
		Meiostemon_tetrandrus
		Combretum_pisoniiflorum
		Combretum_apiculatum
		Combretum_molle
		Combretum_moggii
		Combretum_petrophilum
		Combretum_psidioides
		Combretum_stylesii
		Combretum_celastroides
		Combretum_padoides
		Combretum_edwardsii
		Combretum_adenogonium
		Combretum_caffrum
		Combretum_punctatum
		Combretum_glutinosum
		Combretum_woodii
		Combretum_kraussii
		Combretum_erythrophyllum
		Combretum_vendae
		Meiostemon_humbertii
		Combretum_englerii
		Combretum_kirkii
		Combretum_lokele
		Combretum_zeyheri
		Combretum_mkuzense
		Combretum_elaeagnoides
		Combretum_imberbe
		Combretum_collinum
		Combretum_hereroense
		Combretum_wallichii
		Combretum_indicum
		Combretum_albopunctatum
		Combretum_mossambicense
		Combretum_holstii
		Combretum_wattii
		Combretum_oxystachyum
		Combretum_coccineum
		Combretum_paniculatum
		Combretum_bracteosum
		Combretum_latifolium
		Conocarpus_lancifolius
		Terminalia_nigrovenulosa
		Anogeissus_leiocarpa
		Anogeissus_sericea
		Anogeissus_pendula
		Anogeissus_latifolia
		Anogeissus_acuminata
		Terminalia_chebula
		Terminalia_darfeuillana
		Terminalia_alata
		Terminalia_arjuna
		Terminalia_tomentosa
		Terminalia_myriocarpa
		Terminalia_amazonia
		Terminalia_superba
		Terminalia_calamansanay
		Terminalia_bellirica
		Buchenavia_guianensis
		Buchenavia_reticulata
		Buchenavia_grandis
		Buchenavia_tetraphylla
		Pteleopsis_anisoptera
		Pteleopsis_hylodendron
		Pteleopsis_myrtifolia
		Terminalia_ivorensis
		Terminalia_stuhlmannii
		Bucida_buceras
		Terminalia_guyanensis
		Terminalia_complanata
		Terminalia_kaernbachii
		Terminalia_catappa
		Terminalia_litoralis
		Terminalia_microcarpa
		Terminalia_sericea
		Terminalia_mollis
		Terminalia_brachystemma
		Terminalia_trichopoda
		Terminalia_oblonga
		Terminalia_sambesiaca
		Terminalia_phanerophlebia
		Terminalia_stenostachya
		Terminalia_muelleri
		Terminalia_randii
		Combretum_micranthum
		Laguncularia_racemosa
		Conocarpus_erectus
		Strephonema_mannii
		Strephonema_sericeum
		Strephonema_pseudocola
		Epilobium_cylindricum
		Epilobium_montanum
		Epilobium_lanceolatum
		Epilobium_parviflorum
		Epilobium_palustre
		Epilobium_roseum
		Epilobium_tetragonum
		Epilobium_obscurum
		Epilobium_coloratum
		Epilobium_hirsutum
		Clarkia_xantiana
		Clarkia_unguiculata
		Gaura_coccinea
		Oenothera_macrocarpa
		Oenothera_caespitosa
		Oenothera_affinis
		Oenothera_biennis
		Oenothera_glazioviana
		Oenothera_indecora
		Oenothera_laciniata
		Oenothera_longiflora
		Oenothera_speciosa
		Oenothera_rosea
		Gayophytum_diffusum
		Fuchsia_boliviana
		Fuchsia_magellanica
		Fuchsia_procumbens
		Fuchsia_paniculata
		Circaea_lutetiana
		Ludwigia_palustris
		Ludwigia_repens
		Ludwigia_glandulosa
		Ludwigia_octovalvis
		Ludwigia_inclinata
		Ludwigia_sedoides
		Ludwigia_peploides
		Ludwigia_grandiflora
		Ludwigia_peruviana
		Ludwigia_hyssopifolia
		Ludwigia_nervosa
		Galpinia_transvaalica
		Capuronia_madagascariensis
		Lafoensia_punicifolia
		Lafoensia_acuminata
		Cuphea_appendiculata
		Cuphea_carthagenensis
		Cuphea_viscosissima
		Cuphea_hyssopifolia
		Cuphea_lanceolata
		Pleurophora_anomala
		Pehria_compacta
		Adenaria_floribunda
		Woodfordia_fruticosa
		Koehneria_madagascariensis
		Duabanga_grandiflora
		Duabanga_moluccana
		Lagerstroemia_parviflora
		Lagerstroemia_loudonii
		Lagerstroemia_floribunda
		Lagerstroemia_duperreana
		Lagerstroemia_indica
		Lagerstroemia_speciosa
		Sonneratia_alba
		Sonneratia_ovata
		Sonneratia_caseolaris
		Decodon_verticillatus
		Lythrum_borysthenicum
		Lythrum_portula
		Lythrum_salicaria
		Lythrum_virgatum
		Lythrum_junceum
		Lythrum_hyssopifolia
		Lythrum_ovalifolium
		Nesaea_longipes
		Nesaea_palmeri
		Nesaea_luederitzii
		Ammannia_prieuriana
		Ammannia_robusta
		Nesaea_pedicellata
		Nesaea_radicans
		Nesaea_schinzii
		Ammannia_coccinea
		Hionanthera_mossambicensis
		Lawsonia_inermis
		Ammannia_latifolia
		Nesaea_aspera
		Didiplis_diandra
		Rotala_rotundifolia
		Rotala_indica
		Rotala_ramosior
		Heimia_myrtifolia
		Heimia_salicifolia
		Nesaea_myrtifolia
		Pemphis_acidula
		Punica_granatum
		Erismadelphus_exsul
		Korupodendron_songweanum
		Erisma_uncinatum
		Qualea_grandiflora
		Qualea_rosea
		Vochysia_tomentosa
		Vochysia_guatemalensis
		Vochysia_ferruginea
		Vochysia_guianensis
		Erisma_floribundum
		Vochysia_tucanorum
		Heteropyxis_natalensis
		Psiloxylon_mauritianum
		Lysicarpus_angustifolius
		Tristaniopsis_burmanica
		Tristaniopsis_laurina
		Barongia_lophandra
		Ristantia_gouldii
		Sphaerantia_chartacea
		Cloezia_floribunda
		Syzygium_hedraiophyllum
		Syzygium_mulgraveanum
		Syzygium_floribundum
		Syzygium_unipunctatum
		Syzygium_glenum
		Piliocalyx_francii
		Piliocalyx_robustus
		Piliocalyx_bullatus
		Syzygium_concinnum
		Syzygium_divaricatum
		Syzygium_mackinnonianum
		Syzygium_graveolens
		Syzygium_ingens
		Syzygium_hemilamprum
		Syzygium_smithii
		Syzygium_acuminatissimum
		Syzygium_monimioides
		Syzygium_buxifolium
		Syzygium_zeylanicum
		Syzygium_tetrapterum
		Syzygium_luehmannii
		Syzygium_wilsonii
		Syzygium_francisii
		Syzygium_wesa
		Syzygium_ngoyense
		Syzygium_paniculatum
		Syzygium_bamagense
		Syzygium_australe
		Syzygium_erythrocalyx
		Syzygium_oleosum
		Syzygium_crebrinerve
		Syzygium_fibrosum
		Syzygium_cormiflorum
		Syzygium_angophoroides
		Syzygium_seemannii
		Syzygium_decussatum
		Syzygium_endophloium
		Syzygium_lateriflorum
		Syzygium_furfuraceum
		Syzygium_bungadinnia
		Syzygium_kuranda
		Syzygium_moorei
		Syzygium_pseudofastigiatum
		Syzygium_nervosum
		Syzygium_branderhorstii
		Syzygium_cinereum
		Syzygium_acre
		Syzygium_macilwraithianum
		Syzygium_tenuiflorum
		Syzygium_pycnanthum
		Syzygium_auriculatum
		Syzygium_austrocaledonicum
		Syzygium_laxeracemosum
		Syzygium_sayeri
		Syzygium_aromaticum
		Syzygium_seemannianum
		Syzygium_amplifolium
		Syzygium_gracilipes
		Syzygium_brackenridgei
		Syzygium_sandwicense
		Syzygium_purpureum
		Syzygium_malaccense
		Syzygium_tierneyanum
		Syzygium_aqueum
		Syzygium_longipes
		Syzygium_buettnerianum
		Syzygium_samarangense
		Syzygium_puberulum
		Syzygium_chanlos
		Syzygium_hemisphericum
		Syzygium_rehderianum
		Syzygium_jambos
		Syzygium_grande
		Syzygium_cumini
		Syzygium_oblatum
		Syzygium_levinei
		Syzygium_hancei
		Syzygium_venosum
		Syzygium_staudtii
		Syzygium_guineense
		Syzygium_rowlandii
		Syzygium_cordatum
		Syzygium_masukuense
		Syzygium_gerrardii
		Syzygium_legatii
		Syzygium_pondoense
		Syzygium_muellerii
		Syzygium_racemosum
		Syzygium_sexangulatum
		Syzygium_syzygioides
		Syzygium_anisatum
		Syzygium_maire
		Syzygium_fullagarii
		Syzygium_arboreum
		Syzygium_kuebiniense
		Syzygium_multipetalum
		Syzygium_canicortex
		Syzygium_apodophyllum
		Syzygium_corynanthum
		Syzygium_claviflorum
		Syzygium_championii
		Syzygium_gonatanthum
		Syzygium_amplum
		Thaleropia_queenslandica
		Xanthomyrtus_papuana
		Metrosideros_excelsa
		Metrosideros_carminea
		Metrosideros_perforata
		Metrosideros_nervulosa
		Metrosideros_angustifolia
		Tepualia_stipularis
		Metrosideros_macropus
		Metrosideros_diffusa
		Backhousia_citriodora
		Backhousia_enata
		Backhousia_myrtifolia
		Backhousia_hughesii
		Backhousia_sciadophora
		Choricarpia_subargentea
		Backhousia_bancroftii
		Xanthostemon_aurantiacus
		Xanthostemon_chrysanthus
		Welchiodendron_longivalve
		Kjellbergiodendron_celebicum
		Whiteodendron_moultonianum
		Lophostemon_confertus
		Syncarpia_glomulifera
		Syncarpia_hillii
		Calothamnus_validus
		Beaufortia_orbifolia
		Melaleuca_cajuputi
		Melaleuca_quinquenervia
		Melaleuca_viridiflora
		Eugenia_memecyloides
		Callistemon_polandii
		Callistemon_viminalis
		Melaleuca_alternifolia
		Callistemon_citrinus
		Osbornia_octodonta
		Stockwellia_quadrifida
		Eucalyptus_shirleyi
		Angophora_hispida
		Corymbia_tessellaris
		Eucalyptus_perriniana
		Eucalyptus_lehmannii
		Eucalyptus_melliodora
		Eucalyptus_crebra
		Eucalyptus_melanophloia
		Eucalyptus_gomphocephala
		Eucalyptus_grandis
		Eucalyptus_nitens
		Eucalyptus_platyphylla
		Eucalyptus_camaldulensis
		Eucalyptus_globulus
		Eucalyptus_pauciflora
		Eucalyptus_haemastoma
		Eucalyptus_curtisii
		Eucalyptus_stoatei
		Eucalyptus_loxophleba
		Eucalyptus_tetragona
		Eucalyptus_miniata
		Arillastrum_gummiferum
		Lindsayomyrtus_racemoides
		Homalospermum_firmum
		Leptospermum_scoparium
		Leptospermum_wooroonooran
		Leptospermum_liversidgei
		Leptospermum_spectabile
		Leptospermum_epacridoideum
		Leptospermum_polygalifolium
		Kunzea_capitata
		Kunzea_ericoides
		Kunzea_pulchella
		Kunzea_baxteri
		Kunzea_montana
		Asteromyrtus_lysicephala
		Asteromyrtus_brassii
		Asteromyrtus_symphyocarpa
		Leptospermum_spinescens
		Neofabricia_sericisepala
		Neofabricia_mjoebergii
		Leptospermum_madidum
		Leptospermum_laevigatum
		Leptospermum_parvifolium
		Leptospermum_trinervium
		Agonis_flexuosa
		Calytrix_tetragona
		Baeckea_uncinella
		Baeckea_corynophylla
		Balaustion_pulcherrimum
		Baeckea_grandibracteata
		Baeckea_grandis
		Sannantha_cunninghamii
		Baeckea_pentagonantha
		Malleostemon_roseus
		Scholtzia_capitata
		Scholtzia_teretifolia
		Baeckea_ovalifolia
		Kardomia_odontocalyx
		Kardomia_prominens
		Kardomia_silvestris
		Kardomia_granitica
		Baeckea_frutescens
		Baeckea_linifolia
		Baeckea_brevifolia
		Baeckea_imbricata
		Baeckea_ericaea
		Baeckea_crassifolia
		Rinzia_dimorphandra
		Rinzia_fumana
		Hypocalymma_angustifolium
		Hypocalymma_strictum
		Astartea_fascicularis
		Hypocalymma_cordifolium
		Hypocalymma_speciosum
		Astartea_heteranthera
		Babingtonia_behrii
		Micromyrtus_ciliata
		Actinodium_cunninghamii
		Darwinia_capitellata
		Homoranthus_darwinioides
		Homoranthus_tropicus
		Darwinia_fascicularis
		Verticordia_pennigera
		Chamelaucium_megalopetalum
		Pileanthus_filifolius
		Triplarina_volcanica
		Triplarina_imbricata
		Triplarina_nitchaga
		Euryomyrtus_ramosissima
		Euryomyrtus_leptospermoides
		Euryomyrtus_maidenii
		Thryptomene_saxicola
		Ochrosperma_citriodorum
		Ochrosperma_oligomerum
		Homalocalyx_aurea
		Homalocalyx_polyandrus
		Chamguava_schippii
		Myrtus_communis
		Uromyrtus_australis
		Gossia_grayi
		Decaspermum_humile
		Rhodamnia_rubescens
		Rhodamnia_blairiana
		Rhodamnia_dumetorum
		Rhodamnia_argentea
		Rhodamnia_whiteana
		Austromyrtus_dulcis
		Archirhodomyrtus_beckleri
		Rhodomyrtus_macrocarpa
		Eugenia_monticola
		Myrcia_deflexa
		Myrcia_coumeta
		Myrcia_splendens
		Blepharocalyx_salicifolius
		Myrcia_variabilis
		Myrcia_gatunensis
		Myrcia_bicarinata
		Myrcia_pubipetala
		Myrcia_selloi
		Myrcia_laruotteana
		Myrcia_tenuivenosa
		Marlierea_racemosa
		Marlierea_eugeniopsoides
		Plinia_guanacastensis
		Siphoneugena_guilfoyleana
		Neomitranthes_glomerata
		Myrciaria_floribunda
		Algrizea_macrochlamys
		Marlierea_obscura
		Myrcia_multiflora
		Myrcia_clavija
		Myrcia_amazonica
		Myrcia_hexasticha
		Myrcia_isaiana
		Calyptranthes_kiaerskovii
		Calyptranthes_pallens
		Calyptranthes_grandifolia
		Myrcia_subverticillaris
		Calyptranthes_concinna
		Myrcia_pulchra
		Myrcia_mutabilis
		Myrciaria_vexator
		Blepharocalyx_cruckshanksii
		Luma_apiculata
		Myrceugenia_leptospermoides
		Myrceugenia_myrcioides
		Myrcia_decorticans
		Myrcia_saxatilis
		Psidium_guineense
		Psidium_cattleyanum
		Psidium_friedrichsthalianum
		Psidium_guajava
		Amomyrtus_meli
		Acca_sellowiana
		Lenwebbia_prominens
		Uromyrtus_metrosideros
		Lophomyrtus_obcordata
		Neomyrtus_pedunculata
		Lophomyrtus_bullata
		Ugni_molinae
		Myrteola_nummularia
		Eugenia_macrocalyx
		Eugenia_domingensis
		Eugenia_eggersii
		Eugenia_oerstediana
		Eugenia_salamensis
		Myrcia_insularis
		Eugenia_hypargyrea
		Eugenia_stahlii
		Eugenia_neoglomerata
		Eugenia_pseudopsidium
		Angophora_costata
		Calyptranthes_speciosa
		Eugenia_coffeifolia
		Eugenia_woodii
		Eugenia_zuluensis
		Eugenia_erythrophylla
		Eugenia_stigmatosa
		Eugenia_leonensis
		Eugenia_truncata
		Eugenia_whytei
		Eugenia_talbotii
		Eugenia_gabonensis
		Eugenia_calophylloides
		Eugenia_pobeguinii
		Eugenia_umtamvunensis
		Eugenia_cucullata
		Eugenia_capensis
		Eugenia_sulcata
		Eugenia_uniflora
		Eugenia_patrisii
		Eugenia_galalonensis
		Eugenia_nesiotica
		Eugenia_dysenterica
		Pimenta_guatemalensis
		Pimenta_dioica
		Pimenta_racemosa
		Legrandia_concinna
		Myrcianthes_fragrans
		Eugenia_verdoorniae
		Pimenta_pseudocaryophyllus
		Campomanesia_guazumifolia
		Myrcia_glabra
		Myrcia_racemosa
		Rhodomyrtus_tomentosa
		Pternandra_cogniauxii
		Pternandra_caerulescens
		Pternandra_echinata
		Pternandra_hirtella
		Mouriri_cyphocarpa
		Mouriri_myrtilloides
		Mouriri_guianensis
		Memecylon_durum
		Memecylon_bakerianum
		Memecylon_edule
		Mouriri_crassifolia
		Mouriri_sagotiana
		Memecylon_nigrescens
		Mouriri_huberi
		Memecylon_scutellatum
		Memecylon_chevalieri
		Memecylon_caeruleum
		Memecylon_ovatum
		Memecylon_ligustrifolium
		Memecylon_malabaricum
		Memecylon_wightii
		Memecylon_natalense
		Memecylon_elaeagni
		Memecylon_lateriflorum
		Warneckea_memecyloides
		Lijndenia_jasminoides
		Memecylon_talbotianum
		Memecylon_umbellatum
		Warneckea_membranifolia
		Warneckea_pulcherrima
		Memecylon_laurentii
		Memecylon_englerianum
		Memecylon_afzelii
		Mouriri_helleri
		Lijndenia_barteri
		Macrocentrum_cristatum
		Meriania_macrophylla
		Meriania_phlomoides
		Adelobotrys_adscendens
		Adelobotrys_boissieriana
		Adelobotrys_macrantha
		Meriania_nobilis
		Graffenrieda_rotundifolia
		Graffenrieda_moritziana
		Graffenrieda_latifolia
		Physeterostemon_thomasii
		Miconia_argentea
		Miconia_impetiolaris
		Clidemia_septuplinervia
		Miconia_dorsiloba
		Clidemia_rubra
		Miconia_calycina
		Miconia_nervosa
		Miconia_trinervia
		Miconia_cubatanensis
		Miconia_fragilis
		Miconia_acuminata
		Miconia_tschudyoides
		Tococa_filiformis
		Tococa_guianensis
		Miconia_elata
		Miconia_pyramidalis
		Miconia_donaeana
		Miconia_chartacea
		Miconia_prasina
		Triolena_hirsuta
		Clidemia_dentata
		Miconia_lacera
		Clidemia_octona
		Miconia_laevigata
		Miconia_hondurensis
		Miconia_affinis
		Leandra_dichotoma
		Tetrazygia_urbanii
		Tococa_rotundifolia
		Maieta_guianensis
		Miconia_tetrandra
		Blastus_cochinchinensis
		Rhexia_virginica
		Lavoisiera_pulchella
		Lavoisiera_cordata
		Microlicia_fasciculata
		Rhynchanthera_grandiflora
		Osbeckia_chinensis
		Melastoma_dodecandrum
		Dissotis_fruticosa
		Dichaetanthera_asperrima
		Tristemma_littorale
		Dissotis_princeps
		Melastoma_saigonense
		Melastoma_beccarianum
		Pterolepis_glomerata
		Tibouchina_trichopoda
		Tibouchina_urvilleana
		Monochaetum_calcaratum
		Centradenia_inaequilateralis
		Tibouchina_grossa
		Schwackaea_cupheoides
		Tibouchina_longifolia
		Heterocentron_elegans
		Castratella_piloselloides
		Desmoscelis_villosa
		Heterotis_sylvestris
		Nepsera_aquatica
		Aciotis_rubricaulis
		Siphanthera_paludosa
		Macairea_radula
		Comolia_microphylla
		Miconia_racemosa
		Eriocnema_fulva
		Physeterostemon_fiaschii
		Physeterostemon_jardimii
		Astronia_williamsii
		Astronia_meyeri
		Astronia_lagunensis
		Astronia_acuminatissima
		Astronia_cumingiana
		Astronia_smilacifolia
		Astronia_macrophylla
		Astronia_ferruginea
		Astronidium_morobiense
		Beccarianthus_pulcherrimus
		Bertolonia_mosenii
		Salpinga_margaritacea
		Allomaieta_hirsuta
		Allomaieta_pancurana
		Allomaieta_ebejicosana
		Alloneuron_ulei
		Wurdastom_hexamera
		Cambessedesia_espora
		Cambessedesia_corymbosa
		Cambessedesia_eichleri
		Cambessedesia_hilariana
		Dolichoura_spiritusanctensis
		Behuria_comosa
		Behuria_glutinosa
		Huberia_peruviana
		Huberia_consimilis
		Merianthera_pulchra
		Merianthera_burlemarxii
		Merianthera_sipolisii
		Blakea_gracilis
		Topobea_watsonii
		Topobea_multiflora
		Blakea_schlimii
		Blakea_trinervia
		Huilaea_macrocarpa
		Triolena_obliqua
		Macrocentrum_repens
		Triolena_pustulata
		Triolena_barbeyana
		Triolena_amazonica
		Diplarpea_paleacea
		Arthrostemma_ciliatum
		Cyphotheca_montana
		Amphiblemma_cymosum
		Calvoa_orientalis
		Phainantha_shuariorum
		Phainantha_laxiflora
		Calvoa_grandifolia
		Boyania_colombiana
		Medinilla_humbertiana
		Loreya_arborescens
		Bellucia_aequiloba
		Bellucia_pentamera
		Loreya_spruceana
		Bellucia_grossularioides
		Henriettea_succosa
		Henriettea_patrisiana
		Henriettea_ramiflora
		Henriettea_flavescens
		Henriettella_flavescens
		Henriettea_martiusii
		Loreya_mespiloides
		Dinophora_spenneroides
		Salpinga_maranonensis
		Salpinga_secunda
		Leandra_mexicana
		Miconia_dodecandra
		Clidemia_petiolaris
		Conostegia_subcrustulata
		Conostegia_xalapensis
		Conostegia_icosandra
		Clidemia_setosa
		Conostegia_cinnamomea
		Conostegia_bracteata
		Calycogonium_squamulosum
		Blakea_scarlatina
		Monolena_primuliflora
		Bertolonia_marmorata
		Bertolonia_maculata
		Dactylocladus_stenostachys
		Crypteronia_griffithii
		Crypteronia_glabriflora
		Crypteronia_borneensis
		Crypteronia_paniculata
		Axinandra_coriacea
		Axinandra_zeylanica
		Rhynchocalyx_lawsonioides
		Olinia_ventosa
		Olinia_radiata
		Olinia_capensis
		Olinia_emarginata
		Olinia_vanguerioides
		Glischrocolla_formosa
		Brachysiphon_acutus
		Stylapterus_micranthus
		Stylapterus_ericifolius
		Brachysiphon_microphyllus
		Stylapterus_fruticulosus
		Brachysiphon_fucatus
		Stylapterus_ericoides
		Penaea_dahlgrenii
		Penaea_mucronata
		Penaea_acutifolia
		Penaea_cneorum
		Sonderothamnus_petraeus
		Saltera_sarcocolla
		Sonderothamnus_speciosus
		Brachysiphon_mundii
		Brachysiphon_rupestris
		Endonema_lateriflora
		Endonema_retzioides
		Alzatea_verticillata
		Hypseocharis_pimpinellifolia
		Pelargonium_album
		Pelargonium_reniforme
		Pelargonium_abrotanifolium
		Pelargonium_dichondrifolium
		Pelargonium_exstipulatum
		Pelargonium_cotyledonis
		Pelargonium_australe
		Pelargonium_glechomoides
		Pelargonium_grossularioides
		Pelargonium_ovale
		Pelargonium_bowkeri
		Pelargonium_luridum
		Pelargonium_asarifolium
		Pelargonium_fissifolium
		Pelargonium_incrassatum
		Pelargonium_violiflorum
		Pelargonium_auritum
		Pelargonium_luteolum
		Pelargonium_hystrix
		Pelargonium_stipulaceum
		Pelargonium_punctatum
		Pelargonium_oblongatum
		Pelargonium_crassipes
		Pelargonium_fulgidum
		Pelargonium_sericifolium
		Pelargonium_crithmifolium
		Pelargonium_carnosum
		Pelargonium_klinghardtense
		Pelargonium_alternans
		Pelargonium_echinatum
		Pelargonium_desertorum
		Pelargonium_gibbosum
		Pelargonium_multiradiatum
		Pelargonium_lobatum
		Pelargonium_xerophyton
		Pelargonium_nanum
		Pelargonium_tomentosum
		Pelargonium_citronellum
		Pelargonium_capitatum
		Pelargonium_quercifolium
		Pelargonium_cucullatum
		Pelargonium_grandiflorum
		Pelargonium_praemorsum
		Pelargonium_trifidum
		Pelargonium_dolomiticum
		Pelargonium_tetragonum
		Pelargonium_transvaalense
		Pelargonium_endlicherianum
		Pelargonium_peltatum
		Pelargonium_vitifolium
		Pelargonium_alchemilloides
		Pelargonium_tongaense
		Pelargonium_zonale
		Pelargonium_acraeum
		Pelargonium_quinquelobatum
		Pelargonium_spinosum
		Pelargonium_otaviense
		Pelargonium_karooicum
		Pelargonium_quercetorum
		Pelargonium_myrrhifolium
		Pelargonium_candicans
		California_macrophylla
		Erodium_crinitum
		Erodium_cygnorum
		Erodium_moschatum
		Erodium_sebaceum
		Erodium_maritimum
		Erodium_trifolium
		Erodium_laciniatum
		Erodium_malacoides
		Erodium_lebelii
		Erodium_cicutarium
		Erodium_brachycarpum
		Erodium_glaucophyllum
		Erodium_texanum
		Erodium_hoefftianum
		Erodium_gruinum
		Erodium_ciconium
		Erodium_chrysanthum
		Erodium_absinthoides
		Geranium_cinereum
		Geranium_thessalum
		Geranium_subargenteum
		Geranium_andringitrense
		Geranium_arabicum
		Geranium_krameri
		Geranium_tripartitum
		Geranium_incanum
		Geranium_dissectum
		Geranium_molle
		Geranium_solanderi
		Geranium_sylvaticum
		Geranium_atlanticum
		Geranium_koraiense
		Geranium_refractum
		Geranium_pylzowianum
		Geranium_pratense
		Geranium_collinum
		Geranium_asphodeloides
		Geranium_nepalense
		Geranium_sibiricum
		Geranium_soboliferum
		Geranium_thunbergii
		Geranium_carolinianum
		Geranium_strictipes
		Geranium_diffusum
		Geranium_crassipes
		Geranium_caespitosum
		Geranium_multipartitum
		Geranium_multiceps
		Geranium_campii
		Geranium_antisanae
		Geranium_sessiliflorum
		Geranium_richardsonii
		Geranium_chilloense
		Geranium_knuthianum
		Geranium_fallax
		Geranium_arboreum
		Geranium_cuneatum
		Geranium_caeruleatum
		Geranium_oreganum
		Geranium_columbinum
		Geranium_endressii
		Geranium_palustre
		Geranium_knuthii
		Geranium_sanguineum
		Geranium_albanum
		Geranium_wilfordii
		Geranium_malviflorum
		Geranium_divaricatum
		Geranium_pusillum
		Geranium_rotundifolium
		Geranium_phaeum
		Geranium_reflexum
		Geranium_macrostylum
		Geranium_platypetalum
		Geranium_tuberosum
		Geranium_gracile
		Geranium_shikokianum
		Geranium_dahuricum
		Geranium_maderense
		Geranium_palmatum
		Geranium_robertianum
		Geranium_lucidum
		Geranium_dalmaticum
		Geranium_macrorrhizum
		Geranium_biuncinatum
		Monsonia_nivea
		Monsonia_emarginata
		Sarcocaulon_vanderietiae
		Monsonia_marlothii
		Monsonia_speciosa
		Viviania_marifolia
		Wendtia_gracilis
		Melianthus_villosus
		Melianthus_major
		Melianthus_comosus
		Bersama_lucens
		Bersama_tysoniana
		Bersama_abyssinica
		Greyia_sutherlandii
		Greyia_flanaganii
		Greyia_radlkoferi
		Turpinia_occidentalis
		Staphylea_pinnata
		Staphylea_colchica
		Staphylea_bumalda
		Turpinia_ternata
		Euscaphis_japonica
		Staphylea_trifolia
		Crossosoma_bigelovii
		Velascoa_recondita
		Glossopetalon_spinescens
		Apacheria_chiricahuensis
		Guamatela_tuerckheimii
		Stachyurus_praecox
		Stachyurus_chinensis
		Stachyurus_himalaicus
		Stachyurus_obovatus
		Stachyurus_retusus
		Stachyurus_yunnanensis
		Aphloia_theiformis
		Ixerba_brexioides
		Strasburgeria_robusta
		Alvaradoa_amorphoides
		Picramnia_antidesma
		Picramnia_latifolia
		Picramnia_polyantha
		Biebersteinia_heterostemon
		Biebersteinia_odora
		Biebersteinia_orphanidis
		Biebersteinia_multifida
		Malacocarpus_crithmifolius
		Peganum_harmala
		Nitraria_sibirica
		Nitraria_roborowskii
		Nitraria_sphaerocarpa
		Nitraria_tangutorum
		Nitraria_retusa
		Tetradiclis_tenella
		Bursera_lancifolia
		Bursera_schlechtendalii
		Aucoumea_klaineana
		Bursera_microphylla
		Canarium_balansae
		Canarium_muelleri
		Canarium_oleiferum
		Canarium_australasicum
		Santiria_apiculata
		Canarium_album
		Trattinnickia_glaziovii
		Dacryodes_nitens
		Dacryodes_excelsa
		Dacryodes_cuspidata
		Trattinnickia_aspera
		Dacryodes_rugosa
		Santiria_griffithii
		Dacryodes_rostrata
		Canarium_indicum
		Canarium_ovatum
		Canarium_zeylanicum
		Triomma_malaccensis
		Canarium_harveyi
		Canarium_madagascariense
		Canarium_schweinfurthii
		Canarium_decumanum
		Canarium_pilosum
		Canarium_strictum
		Canarium_subulatum
		Canarium_bengalense
		Canarium_whitei
		Canarium_oleosum
		Canarium_vitiense
		Haplolobus_floribunda
		Dacryodes_macrophylla
		Boswellia_neglecta
		Garuga_floribunda
		Dacryodes_edulis
		Dacryodes_buettneri
		Dacryodes_letestui
		Dacryodes_osika
		Santiria_trimera
		Dacryodes_klaineana
		Boswellia_frereana
		Protium_sagotianum
		Protium_tenuifolium
		Protium_guianense
		Trattinnickia_demerarae
		Protium_decandrum
		Protium_divaricatum
		Protium_giganteum
		Protium_pallidum
		Protium_plagiocarpium
		Protium_costaricense
		Protium_panamense
		Protium_morii
		Protium_trifoliolatum
		Protium_gallicum
		Protium_madagascariense
		Protium_apiculatum
		Protium_serratum
		Tetragastris_panamensis
		Tetragastris_altissima
		Protium_opacum
		Bursera_tecomaca
		Bursera_tomentosa
		Beiselia_mexicana
		Bursera_cuneata
		Commiphora_serrata
		Commiphora_marlothii
		Commiphora_edulis
		Commiphora_harveyi
		Commiphora_woodii
		Commiphora_neglecta
		Commiphora_schlechteri
		Commiphora_zanzibarica
		Commiphora_mollis
		Commiphora_falcata
		Commiphora_pyracanthoides
		Commiphora_schimperi
		Commiphora_glandulosa
		Commiphora_africana
		Bursera_biflora
		Bursera_fagaroides
		Crepidospermum_goudotianum
		Bursera_permollis
		Bursera_simaruba
		Bursera_hindsiana
		Pegia_nitida
		Spondias_mombin
		Spondias_radlkoferi
		Dracontomelon_lenticulatum
		Mangifera_indica
		Mangifera_cochinchinensis
		Mangifera_duperreana
		Gluta_laccifera
		Gluta_wallichii
		Anacardium_spruceanum
		Anacardium_excelsum
		Anacardium_occidentale
		Fegimanra_africana
		Semecarpus_magnifica
		Semecarpus_forstenii
		Semecarpus_schlechteri
		Semecarpus_cochinchinensis
		Semecarpus_gigantifolia
		Semecarpus_australiensis
		Trichoscypha_arborea
		Trichoscypha_oddonii
		Trichoscypha_acuminata
		Trichoscypha_smythei
		Trichoscypha_mannii
		Trichoscypha_cavalliensis
		Trichoscypha_lucens
		Trichoscypha_bijuga
		Trichoscypha_baldwinii
		Trichoscypha_patens
		Faguetia_falcata
		Apterokarpos_gardneri
		Cardenasiodendron_brachypterum
		Loxopterygium_huasango
		Schinus_areira
		Schinus_molle
		Schinus_terebinthifolia
		Lithrea_molleoides
		Schinopsis_brasiliensis
		Astronium_ulei
		Astronium_graveolens
		Pachycormus_discolor
		Pistacia_vera
		Pistacia_chinensis
		Toxicodendron_vernicifluum
		Comocladia_glabra
		Metopium_brownei
		Toxicodendron_orientale
		Toxicodendron_radicans
		Toxicodendron_vernix
		Toxicodendron_succedaneum
		Toxicodendron_sylvestre
		Amphipterygium_adstringens
		Toxicodendron_trichocarpum
		Cotinus_obovata
		Thyrsodium_guianense
		Blepharocarya_involucrigera
		Cotinus_coggygria
		Rhus_taitensis
		Blepharocarya_depauperata
		Rhus_chinensis
		Mosquitoxylum_jamaicense
		Rhus_copallina
		Rhus_typhina
		Rhus_hypoleuca
		Rhus_aromatica
		Thyrsodium_puberulum
		Sorindeia_africana
		Sorindeia_juglandifolia
		Loxostylis_alata
		Laurophyllus_capensis
		Searsia_lucida
		Searsia_longispina
		Searsia_undulata
		Searsia_laevigata
		Searsia_crenata
		Searsia_gueinzii
		Searsia_leptodictya
		Searsia_pentheri
		Searsia_natalensis
		Searsia_pondoensis
		Searsia_transvaalensis
		Searsia_zeyheri
		Searsia_fastigiata
		Searsia_nebulosa
		Searsia_pyroides
		Searsia_tumulicola
		Searsia_erosa
		Searsia_pendulina
		Searsia_discolor
		Searsia_wilmsii
		Searsia_incisa
		Searsia_angustifolia
		Searsia_chirindensis
		Searsia_acocksii
		Searsia_magalismontana
		Heeria_argentea
		Ozoroa_mucronata
		Rhus_thouarsii
		Micronychia_macrophylla
		Protorhus_thouvenotii
		Ozoroa_paniculosa
		Ozoroa_sphaerocarpa
		Ozoroa_obovata
		Ozoroa_barbertonensis
		Ozoroa_engleri
		Protorhus_longifolia
		Dobinea_vulgaris
		Buchanania_arborescens
		Buchanania_reticulata
		Buchanania_siamensis
		Antrocaryon_micraster
		Dracontomelon_dao
		Pleiogynium_timoriense
		Tapirira_bethanniana
		Tapirira_obtusa
		Tapirira_guianensis
		Tapirira_mexicana
		Choerospondias_axillaris
		Harpephyllum_caffrum
		Lannea_antiscorbutica
		Antrocaryon_amazonicum
		Lannea_discolor
		Lannea_edulis
		Lannea_nigritana
		Lannea_welwitschii
		Lannea_coromandelica
		Lannea_rivae
		Lannea_schweinfurthii
		Lannea_velutina
		Operculicarya_decaryi
		Sclerocarya_birrea
		Cyrtocarpa_procera
		Cyrtocarpa_edulis
		Spondias_dulcis
		Xanthoceras_sorbifolium
		Handeliodendron_bodinieri
		Billia_hippocastanum
		Aesculus_californica
		Aesculus_parviflora
		Aesculus_turbinata
		Aesculus_hippocastanum
		Aesculus_pavia
		Aesculus_sylvatica
		Aesculus_glabra
		Aesculus_flava
		Aesculus_indica
		Aesculus_tsiangii
		Aesculus_polyneura
		Aesculus_chinensis
		Acer_nipponicum
		Acer_erianthum
		Acer_laevigatum
		Acer_caesium
		Acer_acuminatum
		Acer_stachyophyllum
		Acer_argutum
		Acer_barbinerve
		Acer_pilosum
		Acer_diabolicum
		Acer_sterculiaceum
		Acer_pseudoplatanus
		Acer_tegmentosum
		Acer_caudatum
		Acer_glabrum
		Acer_crataegifolium
		Acer_davidii
		Acer_carpinifolium
		Acer_pectinatum
		Acer_laurinum
		Acer_rufinerve
		Acer_tschonoskii
		Acer_pycnanthum
		Acer_distylum
		Acer_spicatum
		Acer_saccharum
		Acer_trautvetteri
		Acer_buergerianum
		Acer_opalus
		Acer_lobelii
		Acer_monspessulanum
		Acer_maximowiczianum
		Acer_griseum
		Acer_oblongum
		Acer_pentaphyllum
		Acer_cissifolium
		Acer_henryi
		Acer_rubrum
		Acer_saccharinum
		Acer_tataricum
		Acer_truncatum
		Acer_platanoides
		Acer_campestre
		Acer_pseudosieboldianum
		Acer_sieboldianum
		Acer_palmatum
		Acer_olivaceum
		Acer_elegantulum
		Acer_macrophyllum
		Acer_campbellii
		Acer_circinatum
		Acer_fabri
		Acer_negundo
		Dipteronia_dyeriana
		Dipteronia_sinensis
		Dodonaea_viscosa
		Dodonaea_triquetra
		Diplopeltis_huegelii
		Harpullia_angustifolia
		Harpullia_arborea
		Harpullia_aeruginosa
		Harpullia_longipetala
		Eurycorymbus_cavaleriei
		Harpullia_pendula
		Arfeuillea_arborescens
		Harpullia_rhyticarpa
		Ganophyllum_falcatum
		Filicium_decipiens
		Doratoxylon_chouxii
		Hippobromus_pauciflorus
		Hypelate_trifoliata
		Zanha_golungensis
		Diplokeleba_floribunda
		Smelophyllum_capense
		Koelreuteria_elegans
		Koelreuteria_paniculata
		Koelreuteria_bipinnata
		Pappea_capensis
		Plagioscyphus_unijugatus
		Macphersonia_chapelieri
		Macphersonia_gracilis
		Conchopetalum_brachysepalum
		Chouxia_macrophylla
		Beguea_apetala
		Elattostachys_nervosa
		Elattostachys_microcarpa
		Elattostachys_megalantha
		Elattostachys_apetala
		Tristiropsis_acutangula
		Sarcopteryx_martyana
		Synima_macrophylla
		Castanospora_alphandii
		Arytera_chartacea
		Arytera_neoebudensis
		Arytera_microphylla
		Arytera_littoralis
		Arytera_divaricata
		Cupaniopsis_anacardioides
		Cupaniopsis_flagelliformis
		Sarcotoechia_serrata
		Guioa_acutifolia
		Guioa_microsepala
		Guioa_ovalis
		Guioa_semiglauca
		Guioa_lasioneura
		Guioa_glauca
		Guioa_crenulata
		Guioa_villosa
		Guioa_comesperma
		Matayba_guianensis
		Sarcotoechia_heterophylla
		Sarcotoechia_protracta
		Sarcotoechia_villosa
		Sapindus_mukorossi
		Sarcotoechia_lanceolata
		Matayba_laevigata
		Sarcotoechia_cuneata
		Toechima_plurinerve
		Toechima_daemelianum
		Toechima_erythrocarpum
		Toechima_tenax
		Mischocarpus_grandissimus
		Mischocarpus_pentapetalus
		Mischocarpus_exangulatus
		Mischocarpus_pyriformis
		Synima_reynoldsiae
		Diploglottis_diphyllostegia
		Diploglottis_smithii
		Tina_isaloensis
		Tina_fulvinervis
		Tina_striata
		Tina_chapelieriana
		Molinaea_retusa
		Cupania_rufescens
		Cupania_seemannii
		Cupania_diphylla
		Cupania_glabra
		Cupania_guatemalensis
		Cupania_dentata
		Vouarana_guianensis
		Sarcopteryx_reticulata
		Cupania_rubiginosa
		Cupania_scrobiculata
		Cupania_hirsuta
		Mischarytera_lautereriana
		Diploglottis_pedleyi
		Mischarytera_megaphylla
		Gongrodiscus_sufferugineus
		Arytera_brackenridgei
		Lepiderema_hirsuta
		Gongrodiscus_parvifolius
		Storthocalyx_leioneurus
		Gongrodiscus_bilocularis
		Rhysotoechia_robertsonii
		Matayba_domingensis
		Matayba_apetala
		Rhysotoechia_mortoniana
		Mischarytera_macrobotrys
		Jagera_javanica
		Jagera_pseudorhus
		Diploglottis_campbellii
		Alectryon_coriaceus
		Cupaniopsis_macropetala
		Alectryon_connatus
		Podonephelium_homei
		Tristira_triptera
		Atalaya_angustifolia
		Lepisanthes_tetraphylla
		Erioglossum_rubiginosum
		Lepisanthes_rubiginosa
		Lepisanthes_ferruginea
		Lepisanthes_senegalensis
		Lepisanthes_alata
		Guioa_diplopetala
		Sapindus_trifoliatus
		Deinbollia_cuneifolia
		Deinbollia_grandifolia
		Deinbollia_calophylla
		Deinbollia_pinnata
		Deinbollia_pycnophylla
		Deinbollia_maxima
		Deinbollia_pervillei
		Deinbollia_borbonica
		Deinbollia_oblongifolia
		Deinbollia_xanthocarpa
		Deinbollia_macrocarpa
		Thouinidium_decandrum
		Sapindus_emarginatus
		Sapindus_saponaria
		Atalaya_hemiglauca
		Atalaya_salicifolia
		Atalaya_alata
		Atalaya_natalensis
		Hebecoccus_ferrugineus
		Nephelium_hypoleucum
		Nephelium_chryseum
		Nephelium_lappaceum
		Dimocarpus_confinis
		Nephelium_mutabile
		Litchi_chinensis
		Dimocarpus_longan
		Cubilia_cubili
		Xerospermum_noronhianum
		Eriocoelum_pungens
		Eriocoelum_racemosum
		Eriocoelum_kerstingii
		Eriocoelum_microspermum
		Laccodiscus_klaineanus
		Laccodiscus_ferrugineus
		Blighia_unijugata
		Blighia_sapida
		Lepidopetalum_xylocarpum
		Blighia_welwitschii
		Laccodiscus_pseudostipularis
		Lychnodiscus_reticulata
		Chytranthus_talbotii
		Chytranthus_artroviolaceus
		Chytranthus_carneus
		Chytranthus_prieurianus
		Chytranthus_macrobotrys
		Pancovia_laurentii
		Pancovia_golungensis
		Pancovia_harmsiana
		Lychnodiscus_danaensis
		Mischocarpus_largifolius
		Haplocoelopsis_africana
		Placodiscus_attenuatus
		Placodiscus_oblongifolius
		Placodiscus_bancoensis
		Placodiscus_leptostachys
		Placodiscus_boya
		Glenniea_pervillei
		Aporrhiza_urophylla
		Glenniea_africana
		Lecaniodiscus_punctatus
		Lecaniodiscus_cupanioides
		Jagera_serrata
		Haplocoelum_foliolosum
		Blomia_prisca
		Talisia_obovata
		Talisia_angustifolia
		Talisia_nervosa
		Talisia_microphylla
		Talisia_simaboides
		Talisia_hexaphylla
		Talisia_praealta
		Melicoccus_pedicellaris
		Talisia_croatii
		Dilodendron_bipinnatum
		Dilodendron_costaricense
		Guindilia_trinervis
		Athyana_weinmannifolia
		Serjania_communis
		Serjania_schiedeana
		Paullinia_venosa
		Serjania_polyphylla
		Serjania_glabrata
		Serjania_mexicana
		Paullinia_pinnata
		Paullinia_cururu
		Cardiospermum_halicacabum
		Cardiospermum_grandiflorum
		Urvillea_ulmacea
		Bridgesia_incisifolia
		Thouinia_portoricensis
		Thouinia_acuminata
		Allophylus_serratus
		Allophylus_psilospermus
		Allophylus_racemosus
		Allophylus_angustatus
		Allophylus_latifolius
		Allophylus_cobbe
		Allophylus_rubifolius
		Allophylus_dregeanus
		Allophylus_natalensis
		Allophylus_megaphyllus
		Allophylus_arboreus
		Allophylus_africanus
		Thouinia_serrata
		Schleichera_oleosa
		Paranephelium_xestophyllum
		Paranephelium_macrophyllum
		Ungnadia_speciosa
		Owenia_vernicosa
		Azadirachta_indica
		Melia_azedarach
		Nymania_capensis
		Cipadessa_baccifera
		Quivisianthe_papinae
		Ekebergia_pterophylla
		Ekebergia_capensis
		Sandoricum_koetjape
		Walsura_robusta
		Walsura_tubulata
		Walsura_trifoliolata
		Dysoxylum_pettigrewianum
		Dysoxylum_brassii
		Dysoxylum_macrostachyum
		Dysoxylum_annae
		Guarea_macrophylla
		Guarea_glabra
		Guarea_guidonia
		Guarea_costata
		Neoguarea_glomerulata
		Trichilia_welwitschii
		Trichilia_gilgiana
		Trichilia_dregeana
		Trichilia_gilletii
		Trichilia_martineaui
		Trichilia_ornithothera
		Trichilia_megalantha
		Trichilia_emetica
		Trichilia_monadelpha
		Trichilia_djalonis
		Trichilia_glabra
		Trichilia_pallida
		Trichilia_americana
		Trichilia_martiana
		Trichilia_trifolia
		Trichilia_micrantha
		Trichilia_surinamensis
		Trichilia_prieureana
		Trichilia_rubescens
		Trichilia_cipo
		Trichilia_prieuriana
		Trichilia_prieruriana
		Trichilia_capitata
		Pseudobersama_mossambicensis
		Pseudoclausena_chrysogyne
		Trichilia_havanensis
		Lepidotrichilia_volkensii
		Malleastrum_mandenense
		Naregamia_alata
		Turraea_obtusifolia
		Calodecaryia_crassifolia
		Turraea_leonensis
		Turraea_heterophylla
		Turraea_sericea
		Turraea_nilotica
		Turraea_floribunda
		Munronia_humilis
		Munronia_breviflora
		Munronia_pinnata
		Dysoxylum_arborescens
		Aglaia_lepiorrhachis
		Dysoxylum_kaniense
		Cabralea_canjerana
		Chisocheton_cumingianus
		Chisocheton_macrophyllus
		Dysoxylum_gaudichaudianum
		Chisocheton_ceramicus
		Chisocheton_montanus
		Synoum_glandulosum
		Turraeanthus_mannii
		Vavaea_amicorum
		Heckeldora_staudtii
		Aglaia_elliptica
		Aglaia_korthalsii
		Aglaia_odoratissima
		Aglaia_sapindina
		Aglaia_rimosa
		Aglaia_brassii
		Aglaia_odorata
		Aglaia_elaeagnoidea
		Reinwardtiodendron_kinabaluense
		Aglaia_argentea
		Aglaia_cucullata
		Aphanamixis_polystachya
		Guarea_pterorhachis
		Guarea_silvatica
		Ruagea_pubescens
		Aglaia_lawii
		Dysoxylum_papuanum
		Dysoxylum_alliaceum
		Toona_ciliata
		Toona_sinensis
		Entandrophragma_angolense
		Entandrophragma_utile
		Lovoa_trichilioides
		Entandrophragma_candollei
		Swietenia_mahagoni
		Capuronianthus_mahafalensis
		Lovoa_swynnertonii
		Schmardaea_microphylla
		Swietenia_macrophylla
		Xylocarpus_moluccensis
		Carapa_guianensis
		Carapa_procera
		Xylocarpus_granatum
		Khaya_nyasica
		Khaya_grandifoliola
		Khaya_senegalensis
		Khaya_anthotheca
		Khaya_ivorensis
		Entandrophragma_cylindricum
		Entandrophragma_caudatum
		Cedrela_odorata
		Chukrasia_tabularis
		Ruta_angustifolia
		Ruta_chalepensis
		Ruta_corsica
		Ruta_montana
		Ruta_pinnata
		Ruta_microcarpa
		Ruta_oreojasme
		Boenninghausenia_albiflora
		Thamnosma_trifoliata
		Thamnosma_montana
		Thamnosma_socotrana
		Thamnosma_pailensis
		Thamnosma_texana
		Haplophyllum_robustum
		Haplophyllum_bucharicum
		Haplophyllum_bungei
		Haplophyllum_acutifolium
		Haplophyllum_griffithianum
		Haplophyllum_furfuraceum
		Haplophyllum_glaberrimum
		Haplophyllum_erythraeum
		Haplophyllum_pilosum
		Haplophyllum_virgatum
		Haplophyllum_canaliculatum
		Haplophyllum_lissonotum
		Haplophyllum_rechingeri
		Haplophyllum_suaveolens
		Haplophyllum_tuberculatum
		Haplophyllum_laeviusculum
		Haplophyllum_boissierianum
		Haplophyllum_telephioides
		Haplophyllum_bastetanum
		Haplophyllum_stapfianum
		Haplophyllum_viridulum
		Clausena_harmandiana
		Clausena_anisata
		Clausena_lansium
		Clausena_excavata
		Limonia_acidissima
		Atalantia_monophylla
		Atalantia_buxifolia
		Atalantia_ceylanica
		Atalantia_roxburghiana
		Citrus_glauca
		Citrus_wintersii
		Citrus_warburgiana
		Citrus_australis
		Citrus_inodora
		Citrus_australasica
		Clymenia_polyandra
		Citrus_latipes
		Citrus_aurantium
		Citrus_latifolia
		Citrus_limon
		Citrus_sphaerocarpa
		Citrus_tarogayo
		Citrus_yuko
		Citrus_sinensis
		Citrus_hystrix
		Citrus_platymamma
		Citrus_oto
		Citrus_maxima
		Citrus_medica
		Citrus_swinglei
		Citrus_japonica
		Glycosmis_parviflora
		Citrus_genshokan
		Citrus_nobilis
		Citrus_clementina
		Citrus_reticulata
		Citrus_aurantiifolia
		Citrus_leiocarpa
		Citrus_junos
		Citrus_trifoliata
		Aegle_marmelos
		Aeglopsis_chevalieri
		Afraegle_paniculata
		Triphasia_trifolia
		Swinglea_glutinosa
		Pleiospermium_alatum
		Citropsis_gabunensis
		Naringi_crenulata
		Paramignya_confertifolia
		Paramignya_lobata
		Murraya_koenigii
		Glycosmis_macrophylla
		Glycosmis_pentaphylla
		Micromelum_minutum
		Murraya_paniculata
		Merrillia_caloxylon
		Cneoridium_dumosum
		Ptelea_baldwinii
		Casimiroa_edulis
		Orixa_japonica
		Dictamnus_albus
		Skimmia_anquetilia
		Skimmia_japonica
		Ptelea_trifoliata
		Phellodendron_chinense
		Phellodendron_amurense
		Euodia_fraxinifolia
		Tetradium_ruticarpum
		Tetradium_glabrifolium
		Zanthoxylum_humile
		Zanthoxylum_capense
		Zanthoxylum_davyi
		Zanthoxylum_rubescens
		Zanthoxylum_holtzianum
		Zanthoxylum_leprieurii
		Zanthoxylum_gilletii
		Zanthoxylum_lemairei
		Zanthoxylum_zanthoxyloides
		Zanthoxylum_nitidum
		Zanthoxylum_bungeanum
		Zanthoxylum_armatum
		Zanthoxylum_wutaiense
		Zanthoxylum_myriacanthum
		Zanthoxylum_avicennae
		Zanthoxylum_setulosum
		Zanthoxylum_ekmanii
		Zanthoxylum_culantrillo
		Zanthoxylum_acuminatum
		Zanthoxylum_juniperinum
		Zanthoxylum_melanostictum
		Zanthoxylum_americanum
		Tetradium_daniellii
		Choisya_ternata
		Peltostigma_guatemalense
		Conchocarpus_nicaraguensis
		Angostura_granulosa
		Toxosiphon_lindenii
		Galipea_dasysperma
		Ravenia_rosea
		Ravenia_infelix
		Neoschmidia_pallida
		Halfordia_kendack
		Crowea_saligna
		Crowea_exalata
		Eriostemon_australasius
		Diplolaena_drummondii
		Diplolaena_dampieri
		Phebalium_longifolium
		Phebalium_woombye
		Chorilaena_quercifolia
		Nematolepis_squamea
		Asterolasia_asteriscophora
		Drummondita_calida
		Geleznowia_verrucosa
		Leionema_rotundifolium
		Crowea_angustifolia
		Correa_pulchella
		Correa_lawrenceana
		Dutaillyea_trifoliolata
		Melicope_glaberrima
		Melicope_lasioneura
		Picrella_ignambiensis
		Comptonella_oreophila
		Melicope_ternata
		Comptonella_microcarpa
		Picrella_glandulosa
		Sarcomelicope_argyrophylla
		Melicope_micrococca
		Evodiella_muelleri
		Melicope_rubra
		Sarcomelicope_simplicifolia
		Acronychia_wilcoxiana
		Acronychia_laevis
		Acronychia_imperforata
		Medicosma_sessiliflora
		Acronychia_pedunculata
		Euodia_simplicifolia
		Melicope_elleryana
		Melicope_pteleifolia
		Neobyrnesia_suberosa
		Zieria_chevalieri
		Zieria_arborescens
		Zieria_madida
		Euodia_tietaensis
		Pitaviaster_haplophyllus
		Boronia_cymosa
		Boronia_ternata
		Boronia_scabra
		Boronella_pancheri
		Boronella_verticillata
		Flindersia_bourjotiana
		Flindersia_pimenteliana
		Zanthoxylum_caribaeum
		Calodendrum_capense
		Diosma_sabulosa
		Euchaetis_albertiniana
		Macrostylis_ramulosa
		Coleonema_pulchellum
		Agathosma_ovata
		Acmadenia_rupicola
		Empleurum_unicapsulare
		Adenandra_uniflora
		Coleonema_juniperinum
		Zanthoxylum_pinnatum
		Zanthoxylum_brachyacanthum
		Vepris_lanceolata
		Teclea_gerrardii
		Vepris_lecompteana
		Vepris_suaveolens
		Teclea_pilosa
		Vepris_reflexa
		Vepris_soyauxii
		Vepris_louisii
		Vepris_bachmannii
		Pilocarpus_pennatifolius
		Zanthoxylum_ailanthoides
		Crossosperma_velutina
		Acradenia_euodiiformis
		Acradenia_frankliniae
		Lunasia_amara
		Bosistoa_medicinalis
		Bosistoa_pentacocca
		Bouchardatia_neurococca
		Pentaceras_australe
		Flindersia_brayleyana
		Flindersia_fournieri
		Flindersia_australis
		Flindersia_xanthoxyla
		Flindersia_laevicarpa
		Balfourodendron_riedelianum
		Geijera_parviflora
		Geijera_salicifolia
		Geijera_cauliflora
		Esenbeckia_berlandieri
		Spathelia_excelsa
		Spathelia_brittonii
		Spathelia_coccinea
		Spathelia_sorbifolia
		Spathelia_bahamensis
		Spathelia_splendens
		Spathelia_cubensis
		Spathelia_wrightii
		Spathelia_vernicosa
		Dictyoloma_vandellianum
		Cneorum_pulverulentum
		Cneorum_tricoccon
		Cedrelopsis_grevei
		Bottegoa_insignis
		Cedrelopsis_trivalvis
		Cedrelopsis_gracilis
		Cedrelopsis_rakotozafyi
		Ptaeroxylon_obliquum
		Harrisonia_abyssinica
		Harrisonia_perforata
		Harrisonia_brownii
		Ailanthus_altissima
		Ailanthus_integrifolia
		Ailanthus_triphysa
		Ailanthus_fordii
		Picrolemma_sprucei
		Quassia_amara
		Quassia_africana
		Gymnostemon_zaizou
		Perriera_madagascariensis
		Brucea_tenuifolia
		Quassia_undulata
		Simaba_cuneata
		Simaba_suffruticosa
		Simaba_glabra
		Simaba_morettii
		Simaba_paraensis
		Simaba_cedron
		Simaba_trichilioides
		Simaba_ferruginea
		Simaba_insignis
		Simarouba_berteroana
		Simarouba_tulae
		Simarouba_amara
		Simarouba_versicolor
		Eurycoma_apiculata
		Eurycoma_longifolia
		Pierreodendron_africanum
		Simaba_guianensis
		Simaba_orinocensis
		Simaba_polyphylla
		Samadera_bidwillii
		Samadera_baileyana
		Leitneria_floridana
		Amaroria_soulameoides
		Soulamea_amara
		Soulamea_terminalioides
		Brucea_mollis
		Brucea_javanica
		Brucea_guineensis
		Brucea_antidysenterica
		Nothospondias_staudtii
		Castela_tortuosa
		Castela_retusa
		Castela_erecta
		Castela_tweedii
		Holacantha_emoryi
		Picrasma_quassioides
		Picrasma_crenata
		Picrasma_excelsa
		Picrasma_javanica
		Amoreuxia_wrightii
		Cochlospermum_intermedium
		Cochlospermum_vitifolium
		Diegodendron_humbertii
		Bixa_orellana
		Bixa_urucurana
		Fumana_thymifolia
		Fumana_fontanesii
		Fumana_procumbens
		Fumana_ericoides
		Lechea_intermedia
		Lechea_tripetala
		Helianthemum_kahiricum
		Helianthemum_oelandicum
		Helianthemum_nummularium
		Helianthemum_almeriense
		Helianthemum_scopulicola
		Helianthemum_squamatum
		Helianthemum_aegyptiacum
		Helianthemum_ledifolium
		Helianthemum_marifolium
		Cistus_salviifolius
		Cistus_ladanifer
		Cistus_pouzolzii
		Cistus_monspeliensis
		Cistus_populifolius
		Cistus_parviflorus
		Cistus_psilosepalus
		Cistus_laurifolius
		Cistus_libanotis
		Cistus_munbyi
		Cistus_clusii
		Halimium_umbellatum
		Cistus_crispus
		Cistus_chinamadensis
		Cistus_heterophyllus
		Cistus_symphytifolius
		Cistus_creticus
		Cistus_albidus
		Cistus_osbeckiifolius
		Cistus_horrens
		Halimium_atriplicifolium
		Halimium_halimifolium
		Halimium_lasianthum
		Halimium_ocymoides
		Halimium_calycinum
		Halimium_atlanticum
		Tuberaria_globulariifolia
		Tuberaria_guttata
		Crocanthemum_argenteum
		Hudsonia_tomentosa
		Sarcolaena_oblongifolia
		Monotes_madagascariensis
		Dipterocarpus_insignis
		Dipterocarpus_hispidus
		Dipterocarpus_glandulosus
		Dipterocarpus_zeylanicus
		Dipterocarpus_alatus
		Dipterocarpus_costatus
		Dipterocarpus_obtusifolius
		Dipterocarpus_cornutus
		Dipterocarpus_condorensis
		Dipterocarpus_baudii
		Dipterocarpus_tuberculatus
		Dipterocarpus_intricatus
		Dipterocarpus_kerrii
		Dipterocarpus_dyeri
		Dipterocarpus_palembanicus
		Dryobalanops_oblongifolia
		Shorea_affinis
		Shorea_zeylanica
		Shorea_gardneri
		Shorea_worthingtonii
		Shorea_trapezifolia
		Shorea_disticha
		Shorea_ovalifolia
		Shorea_congestiflora
		Shorea_megistophylla
		Shorea_cordifolia
		Shorea_laevis
		Shorea_multiflora
		Shorea_xanthophylla
		Hopea_odorata
		Hopea_recopei
		Hopea_helferi
		Hopea_nervosa
		Hopea_jucunda
		Hopea_subalata
		Hopea_discolor
		Hopea_latifolia
		Neobalanocarpus_heimii
		Shorea_stipularis
		Shorea_henryana
		Shorea_bracteolata
		Shorea_assamica
		Shorea_roxburghii
		Hopea_hainanensis
		Shorea_richetia
		Shorea_quadrinervis
		Shorea_leprosula
		Shorea_curtisii
		Shorea_macrophylla
		Shorea_acuminata
		Shorea_macroptera
		Shorea_ovalis
		Shorea_kunstleri
		Shorea_bullata
		Shorea_smithiana
		Shorea_fallax
		Shorea_parvifolia
		Shorea_pinanga
		Shorea_elliptica
		Shorea_pallescens
		Shorea_lissophylla
		Shorea_dyeri
		Shorea_obtusa
		Shorea_guiso
		Shorea_robusta
		Shorea_tumbuggaia
		Shorea_seminis
		Parashorea_lucida
		Dipterocarpus_retusus
		Parashorea_chinensis
		Vateria_copallifera
		Upuna_borneensis
		Anisoptera_laevis
		Anisoptera_marginata
		Anisoptera_costata
		Vatica_bella
		Vatica_pauciflora
		Vatica_odorata
		Vatica_mangachapoi
		Vatica_coriacea
		Vatica_affinis
		Vatica_chinensis
		Vatica_micrantha
		Vatica_papuana
		Cotylelobium_scabriusculum
		Stemonoporus_wightii
		Stemonoporus_canaliculatus
		Stemonoporus_bullatus
		Stemonoporus_scalarinervis
		Stemonoporus_reticulatus
		Stemonoporus_kanneliyensis
		Stemonoporus_acuminatus
		Stemonoporus_gilimalensis
		Stemonoporus_lancifolius
		Vateriopsis_seychellarum
		Muntingia_calabura
		Neurada_procumbens
		Theobroma_cacao
		Theobroma_velutinum
		Nesogordonia_kabingaensis
		Pterospermum_celebicum
		Pterospermum_acerifolium
		Pterospermum_heterophyllum
		Pterospermum_xylocarpum
		Pterospermum_lanceifolium
		Pterospermum_menglunense
		Ruizia_cordata
		Paramelhania_decaryana
		Trochetiopsis_erythroxylon
		Eriolaena_spectabilis
		Trochetiopsis_ebenus
		Helmiopsiella_madagascariensis
		Dombeya_tiliacea
		Dombeya_spectabilis
		Dombeya_cymosa
		Dombeya_rotundifolia
		Dombeya_autumnalis
		Dombeya_burgessiae
		Burretiodendron_esquirolii
		Schoutenia_ovata
		Berrya_javanica
		Brownlowia_elata
		Pentace_polyantha
		Christiana_africana
		Mortoniodendron_anisophyllum
		Diplodiscus_trichospermus
		Tilia_endochrysea
		Tilia_platyphyllos
		Tilia_cordata
		Tilia_paucicostata
		Tilia_americana
		Tilia_kiusiana
		Catostemma_fragrans
		Pentaplaris_doroteae
		Camptostemon_schultzii
		Lagunaria_patersonia
		Malvella_leprosa
		Thespesia_thespesioides
		Hampea_appendiculata
		Thespesia_populnea
		Thespesia_acutiloba
		Gossypium_incanum
		Gossypium_somalense
		Gossypium_stocksii
		Gossypium_mustelinum
		Gossypium_herbaceum
		Gossypium_barbadense
		Gossypium_darwinii
		Gossypium_arboreum
		Gossypium_hirsutum
		Gossypium_raimondii
		Gossypium_laxum
		Gossypium_lobatum
		Gossypium_gossypioides
		Gossypium_schwendimanii
		Gossypium_aridum
		Gossypium_trilobum
		Gossypium_klotzschianum
		Gossypium_harknessii
		Gossypium_turneri
		Gossypium_nelsonii
		Gossypium_robinsonii
		Gossypium_bickii
		Gossypium_sturtianum
		Hibiscus_syriacus
		Hibiscus_tozerensis
		Cienfuegosia_humbertiana
		Guazuma_crinita
		Abelmoschus_moschatus
		Hibiscus_caerulescens
		Abelmoschus_esculentus
		Helicteropsis_microsiphon
		Hibiscus_waimeae
		Hibiscus_grandidieri
		Hibiscus_micranthus
		Macrostelia_laurina
		Hibiscus_cannabinus
		Hibiscus_mechowii
		Urena_lobata
		Hibiscus_papuodendron
		Talipariti_tiliaceum
		Nayariophyton_zizyphifolium
		Peltaea_ovata
		Pavonia_schiedeana
		Pavonia_castaneifolia
		Malvaviscus_penduliflorus
		Pavonia_cancellata
		Pavonia_multiflora
		Malvaviscus_arboreus
		Malvaviscus_palmanus
		Malvaviscus_concinnus
		Malachra_fasciata
		Hibiscus_calyphyllus
		Hibiscus_dongolensis
		Perrierophytum_rubrum
		Perrierophytum_humbertii
		Kosteletzkya_velutina
		Hibiscus_mandrarensis
		Hibiscus_bojerianus
		Hibiscus_macrogonus
		Kosteletzkya_diplocrater
		Kosteletzkya_reflexiflora
		Humbertiella_henrici
		Humbertiella_decaryi
		Humbertiella_quararibeoides
		Allosidastrum_pyramidatum
		Briquetia_spicata
		Sida_mysorensis
		Sida_cordifolia
		Sida_martiana
		Sida_rhombifolia
		Sida_acuta
		Sida_linifolia
		Sida_cuspidata
		Wissadula_excelsior
		Abutilon_angulatum
		Abutilon_indicum
		Abutilon_theophrasti
		Sida_ciliaris
		Plagianthus_divaricatus
		Modiola_caroliniana
		Sphaeralcea_coccinea
		Iliamna_bakeri
		Malacothamnus_palmeri
		Anisodontea_triloba
		Althaea_cannabina
		Althaea_officinalis
		Althaea_armeniaca
		Althaea_longiflora
		Malva_aegyptia
		Lavatera_bryoniifolia
		Lavatera_triloba
		Lavatera_flava
		Lavatera_oblongifolia
		Lavatera_olbia
		Lavatera_thuringiaca
		Lavatera_trimestris
		Lavatera_maroccana
		Lavatera_phoenicea
		Althaea_hirsuta
		Malva_cretica
		Malva_parviflora
		Malva_pseudolavatera
		Malva_sylvestris
		Malva_nicaeensis
		Lavatera_plazzae
		Malva_neglecta
		Malva_assurgentiflora
		Malva_arborea
		Malva_pusilla
		Malva_alcea
		Malva_moschata
		Malva_verticillata
		Malva_hispanica
		Lavatera_punctata
		Malva_tournefortiana
		Malva_canariensis
		Navaea_phoenicea
		Alcea_rosea
		Malope_malacoides
		Malope_trifida
		Malvella_sherardiana
		Fremontodendron_mexicanum
		Fremontodendron_californicum
		Chiranthodendron_pentadactylon
		Quararibea_duckei
		Quararibea_gomeziana
		Quararibea_turbinata
		Quararibea_costaricensis
		Ochroma_pyramidale
		Bombax_anceps
		Bombax_ceiba
		Bombax_buonopozense
		Rhodognaphalon_brevicuspe
		Pseudobombax_marginatum
		Pseudobombax_septenatum
		Ceiba_speciosa
		Pachira_quinata
		Eriotheca_roseorum
		Eriotheca_discolor
		Eriotheca_ruizii
		Pachira_flaviflora
		Eriotheca_macrophylla
		Pachira_brevipes
		Eriotheca_pubescens
		Eriotheca_gracilipes
		Eriotheca_candolleana
		Eriotheca_dolichopoda
		Eriotheca_parvifolia
		Eriotheca_pentaphylla
		Pachira_glabra
		Pachira_aquatica
		Pachira_nervosa
		Pachira_dolichocalyx
		Pachira_minor
		Eriotheca_surinamensis
		Eriotheca_longipedicellata
		Eriotheca_longitubulosa
		Adansonia_digitata
		Adansonia_gregorii
		Cavanillesia_platanifolia
		Ceiba_crispiflora
		Ceiba_aesculifolia
		Ceiba_schottii
		Ceiba_acuminata
		Ceiba_pentandra
		Sterculia_murex
		Sterculia_alexandri
		Sterculia_apetala
		Sterculia_speciosa
		Sterculia_villifera
		Sterculia_parviflora
		Sterculia_pruriens
		Sterculia_multiovula
		Sterculia_africana
		Sterculia_rogersii
		Sterculia_quinqueloba
		Sterculia_ampla
		Sterculia_schumanniana
		Sterculia_dawei
		Sterculia_tragacantha
		Sterculia_lanceolata
		Sterculia_hymenocalyx
		Sterculia_stigmarota
		Sterculia_nobilis
		Cola_lateritia
		Cola_simiarum
		Craigia_yunnanensis
		Cola_verticillata
		Scaphium_scaphigerum
		Cola_acuminata
		Cola_nitida
		Cola_ballayi
		Pterygota_bequaertii
		Cola_gigantea
		Pterygota_macrocarpa
		Heritiera_angustata
		Heritiera_parvifolia
		Heritiera_littoralis
		Chlamydocola_chlamydantha
		Pterocymbium_beccarii
		Cola_digitata
		Cola_lepidota
		Cola_semecarpophylla
		Cola_boxiana
		Cola_mossambicensis
		Cola_greenwayi
		Cola_natalensis
		Cola_cordifolia
		Cola_angustifolia
		Cola_reticulata
		Cola_cauliflora
		Cola_praeacuta
		Cola_suboppositifolia
		Cola_griseiflora
		Cola_rostrata
		Hildegardia_barteri
		Hildegardia_populifolia
		Firmiana_major
		Heritiera_utilis
		Heritiera_javanica
		Sterculia_rhinopetela
		Sterculia_appendiculata
		Franciscodendron_laurifolium
		Brachychiton_acerifolius
		Brachychiton_rupestris
		Brachychiton_populneus
		Reevesia_pycnantha
		Reevesia_longipetiolata
		Reevesia_thyrsoidea
		Triplochiton_scleroxylon
		Triplochiton_zambesiacus
		Mansonia_altissima
		Helicteres_guazumifolia
		Helicteres_angustifolia
		Helicteres_baruensis
		Helicteres_hirsuta
		Neesia_strigosa
		Durio_zibethinus
		Thomasia_solanacea
		Herrania_purpurea
		Schoutenia_glomerata
		Glyphaea_tomentosa
		Glyphaea_brevis
		Sparrmannia_africana
		Heliocarpus_appendiculatus
		Heliocarpus_americanus
		Triumfetta_lappula
		Hibiscus_lobatus
		Triumfetta_rhomboidea
		Clappertonia_minor
		Triumfetta_annua
		Triumfetta_cordifolia
		Triumfetta_tomentosa
		Clappertonia_ficifolia
		Apeiba_membranacea
		Apeiba_glabra
		Apeiba_petoumo
		Apeiba_tibourbou
		Grewia_micrantha
		Grewia_inaequilatera
		Grewia_hexamita
		Grewia_monticola
		Grewia_microcarpa
		Grewia_flavescens
		Grewia_gracillima
		Grewia_villosa
		Grewia_pubescens
		Grewia_lepidopetala
		Grewia_sulcata
		Grewia_hirsuta
		Grewia_occidentalis
		Grewia_orientalis
		Grewia_robusta
		Grewia_pondoensis
		Grewia_biloba
		Grewia_lasiocarpa
		Desplatsia_dewevrei
		Desplatsia_chrysochlamys
		Desplatsia_subericarpa
		Luehea_seemannii
		Luehea_speciosa
		Luehea_candida
		Luehea_divaricata
		Lueheopsis_rugosa
		Grewia_transzambesica
		Microcos_paniculata
		Grewia_caffra
		Microcos_tomentosa
		Grewia_microthyrsa
		Microcos_grandiflora
		Microcos_latistipulata
		Microcos_argentata
		Grewia_malacocarpa
		Microcos_coriacea
		Grewia_louisii
		Colona_floribunda
		Colona_auriculata
		Duboscia_macrocarpa
		Goethalsia_meiantha
		Kleinhovia_hospita
		Byttneria_herbacea
		Byttneria_aspera
		Byttneria_pilosa
		Rayleya_bahiensis
		Byttneria_cordifolia
		Byttneria_maingayi
		Byttneria_voulily
		Byttneria_biloba
		Byttneria_oligantha
		Byttneria_melleri
		Byttneria_uaupensis
		Byttneria_microphylla
		Byttneria_divaricata
		Byttneria_filipes
		Byttneria_aculeata
		Byttneria_scabra
		Byttneria_jaculifolia
		Byttneria_stenophylla
		Byttneria_pedersenii
		Byttneria_urticifolia
		Byttneria_fernandesii
		Byttneria_implacabilis
		Byttneria_coriacea
		Ayenia_praeclara
		Ayenia_magna
		Ayenia_fruticosa
		Ayenia_lingulata
		Ayenia_palmeri
		Ayenia_paniculata
		Ayenia_microphylla
		Ayenia_filiformis
		Byttneria_morii
		Byttneria_schunkei
		Keraudrenia_hermanniifolia
		Scaphopetalum_amoenum
		Scaphopetalum_thonneri
		Scaphopetalum_blackii
		Leptonychia_tokana
		Leptonychia_echinocarpa
		Leptonychia_pallida
		Guichenotia_ledifolia
		Rulingia_magniflora
		Trichospermum_pleiostigma
		Guazuma_ulmifolia
		Waltheria_glomerata
		Melochia_umbellata
		Ayenia_micrantha
		Melochia_tomentosa
		Gonystylus_borneensis
		Gonystylus_macrophyllus
		Deltaria_brachyblastophora
		Arnhemia_cryptantha
		Solmsia_calophylla
		Lethedon_cernua
		Lethedon_balansae
		Lethedon_setosa
		Aquilaria_beccariana
		Gyrinops_walla
		Aquilaria_sinensis
		Peddiea_involucrata
		Peddiea_africana
		Gnidia_danguyana
		Gnidia_decaryana
		Gnidia_bojeriana
		Gnidia_madagascariensis
		Gnidia_gilbertae
		Gnidia_glauca
		Gnidia_kraussiana
		Stephanodaphne_cremostachya
		Daphnopsis_racemosa
		Synandrodaphne_paradoxa
		Daphnopsis_americana
		Stephanodaphne_cuspidata
		Dirca_palustris
		Daphnopsis_philippiana
		Phaleria_chermsideana
		Phaleria_capitata
		Phaleria_macrocarpa
		Gnidia_polystachya
		Gnidia_squarrosa
		Ovidia_andina
		Gnidia_setosa
		Gnidia_caniflora
		Gnidia_scabrida
		Gnidia_wikstroemiana
		Gnidia_aberrans
		Gnidia_phaeotricha
		Pimelea_suteri
		Pimelea_poppelwellii
		Pimelea_concinna
		Pimelea_microphylla
		Pimelea_lyallii
		Pimelea_buxifolia
		Pimelea_spicata
		Pimelea_clavata
		Pimelea_pelinos
		Pimelea_flava
		Pimelea_sericea
		Pimelea_treyvaudii
		Pimelea_spectabilis
		Pimelea_phylicoides
		Pimelea_sessilis
		Pimelea_rara
		Pimelea_hispida
		Pimelea_lanata
		Pimelea_villifera
		Pimelea_ciliata
		Pimelea_bracteata
		Pimelea_cracens
		Pimelea_avonensis
		Pimelea_macrostegia
		Pimelea_erecta
		Pimelea_neoanglica
		Pimelea_longiflora
		Pimelea_graniticola
		Pimelea_imbricata
		Pimelea_alpina
		Pimelea_angustifolia
		Pimelea_calcicola
		Pimelea_lehmanniana
		Pimelea_sulphurea
		Pimelea_aeruginosa
		Pimelea_tinctoria
		Pimelea_suaveolens
		Pimelea_physodes
		Pimelea_preissii
		Pimelea_ferruginea
		Gnidia_fastigiata
		Gnidia_renniana
		Pimelea_brevistyla
		Pimelea_spinescens
		Pimelea_hewardiana
		Pimelea_leptospermoides
		Pimelea_forrestiana
		Pimelea_petrophila
		Pimelea_strigosa
		Pimelea_spiculigera
		Pimelea_trichostachya
		Pimelea_milliganii
		Pimelea_axiflora
		Pimelea_curviflora
		Pimelea_rosea
		Gnidia_humilis
		Gnidia_galpinii
		Gnidia_coriacea
		Pimelea_argentea
		Thecanthes_concreta
		Thecanthes_sanguinea
		Thecanthes_filifolia
		Thecanthes_punicea
		Thecanthes_cornucopiae
		Pimelea_latifolia
		Pimelea_haematostachya
		Pimelea_decora
		Pimelea_gilgiana
		Pimelea_ammocharis
		Pimelea_drupacea
		Pimelea_sericostachya
		Pimelea_drummondii
		Pimelea_gnidia
		Pimelea_humilis
		Pimelea_brevifolia
		Pimelea_micrantha
		Pimelea_linifolia
		Pimelea_holroydii
		Pimelea_octophylla
		Lachnaea_ericoides
		Struthiola_ciliata
		Struthiola_striata
		Struthiola_leptantha
		Struthiola_salteri
		Struthiola_dodecandra
		Struthiola_tomentosa
		Gnidia_pinifolia
		Diarthron_vesiculosum
		Gnidia_racemosa
		Lachnaea_filamentosa
		Lachnaea_axillaris
		Lachnaea_pusilla
		Lachnaea_uniflora
		Lachnaea_marlothii
		Lachnaea_greytonensis
		Lachnaea_oliverorum
		Lachnaea_elsieae
		Lachnaea_capitata
		Lachnaea_villosa
		Lachnaea_gracilis
		Lachnaea_leipoldtii
		Lachnaea_penicillata
		Lachnaea_globulifera
		Lachnaea_eriocephala
		Lachnaea_aurea
		Lachnaea_sociorum
		Lachnaea_ruscifolia
		Lachnaea_diosmoides
		Lachnaea_burchellii
		Lachnaea_glomerata
		Lachnaea_nervosa
		Lachnaea_laxa
		Lachnaea_montana
		Lachnaea_pedicellata
		Lachnaea_rupestris
		Lachnaea_funicaulis
		Lachnaea_naviculifolia
		Lachnaea_pudens
		Lachnaea_laniflora
		Lachnaea_macrantha
		Lachnaea_alpina
		Drapetes_muscoides
		Gnidia_geminiflora
		Gnidia_anomala
		Gnidia_denudata
		Passerina_rigida
		Passerina_corymbosa
		Passerina_drakensbergensis
		Passerina_montana
		Passerina_obtusifolia
		Passerina_pendula
		Passerina_montivaga
		Passerina_galpinii
		Passerina_paleacea
		Passerina_burchellii
		Passerina_falcifolia
		Passerina_quadrifaria
		Passerina_rubra
		Passerina_filiformis
		Passerina_ericoides
		Kelleria_dieffenbachii
		Dais_cotinifolia
		Wikstroemia_canescens
		Stellera_chamaejasme
		Daphne_gemmata
		Wikstroemia_indica
		Wikstroemia_polyantha
		Thymelaea_hirsuta
		Daphne_bholua
		Daphne_laureola
		Daphne_mezereum
		Wikstroemia_monnula
		Dicranolepis_persei
		Dicranolepis_laciniata
		Dicranolepis_disticha
		Craterosiphon_scandens
		Synaptolepis_alternifolia
		Octolepis_dioica
		Octolepis_casearia
		Passerina_nivicola
		Rhopalocarpus_lucidus
		Dialyceras_coriaceum
		Dialyceras_parvifolium
		Bretschneidera_sinensis
		Tropaeolum_tuberosum
		Tropaeolum_peregrinum
		Tropaeolum_majus
		Tropaeolum_moritzianum
		Tropaeolum_pubescens
		Tropaeolum_smithii
		Tropaeolum_emarginatum
		Tropaeolum_polyphyllum
		Tropaeolum_tricolor
		Tropaeolum_brachyceras
		Tropaeolum_azureum
		Tropaeolum_pentaphyllum
		Tropaeolum_speciosum
		Cylicomorpha_parviflora
		Cylicomorpha_solmsii
		Horovitzia_cnidoscoloides
		Jarilla_chocola
		Jarilla_heterophylla
		Jarilla_caudata
		Jacaratia_corumbensis
		Jacaratia_digitata
		Jacaratia_spinosa
		Jacaratia_dolichaula
		Vasconcellea_glandulosa
		Vasconcellea_quercifolia
		Vasconcellea_goudotiana
		Vasconcellea_microcarpa
		Vasconcellea_cauliflora
		Vasconcellea_parviflora
		Vasconcellea_weberbaueri
		Carica_papaya
		Moringa_oleifera
		Moringa_peregrina
		Moringa_drouhardii
		Moringa_hildebrandtii
		Moringa_longituba
		Moringa_rivae
		Moringa_ovalifolia
		Setchellanthus_caeruleus
		Floerkea_proserpinacoides
		Limnanthes_douglasii
		Pentadiplandra_brazzeana
		Forchhammeria_sessilifolia
		Forchhammeria_trifoliata
		Forchhammeria_pallida
		Forchhammeria_watsonii
		Sesamoides_purpurascens
		Reseda_luteola
		Oligomeris_linifolia
		Oligomeris_dregeana
		Oligomeris_dipetala
		Reseda_glauca
		Reseda_battandieri
		Reseda_complicata
		Reseda_gredensis
		Reseda_virgata
		Reseda_alba
		Randonia_africana
		Ochradenus_arabicus
		Ochradenus_baccatus
		Reseda_scoparia
		Reseda_crystallina
		Reseda_lutea
		Caylusea_hexagyna
		Caylusea_latifolia
		Gyrostemon_tepperi
		Tersonia_cyathiflora
		Gyrostemon_thesioides
		Aethionema_saxatile
		Aethionema_grandiflorum
		Eremobium_aegyptiacum
		Ricotia_lunaria
		Maresia_nana
		Diceratella_elliptica
		Anastatica_hierochuntica
		Calepina_irregularis
		Lobularia_canariensis_subsp__intermedia
		Lobularia_canariensis_subsp__marginata
		Lobularia_canariensis_subsp__canariensis
		Lobularia_canariensis_subsp__palmensis
		Lobularia_canariensis
		Lobularia_maritima
		Notoceras_bicorne
		Heliophila_pubescens
		Notothlaspi_australe
		Isatis_tinctoria
		Isatis_multicaulis
		Conringia_planisiliqua
		Isatis_minima
		Isatis_pachycarpa
		Streptanthus_glandulosus
		Sisymbrium_altissimum
		Sisymbrium_officinale
		Sisymbrium_polymorphum
		Sisymbrium_irio
		Nasturtium_officinale
		Stanleya_pinnata
		Streptanthus_carinatus
		Schouwia_purpurea
		Zilla_spinosa
		Psychine_stylosa
		Carrichtera_annua
		Vella_pseudocytisus
		Vella_spinosa
		Rytidocarpus_moricandioides
		Moricandia_arvensis
		Diplotaxis_harra
		Eruca_vesicaria
		Brassica_barrelieri
		Rapistrum_rugosum
		Raphanus_raphanistrum
		Moricandia_sinaica
		Erucastrum_abyssinicum
		Brassica_oleracea
		Brassica_rapa
		Brassica_juncea
		Brassica_napus
		Erucastrum_gallicum
		Morisia_monanthos
		Rapistrum_perenne
		Enarthrocarpus_clavatus
		Enarthrocarpus_lyratus
		Diplotaxis_tenuifolia
		Muricaria_prostrata
		Pseuderucaria_teretifolia
		Crambe_maritima
		Crambe_kralikii
		Crambe_hispanica
		Crambe_filiformis
		Crambe_orientalis
		Crambe_gomerae
		Crambe_pritzelii
		Crambe_strigosa
		Erucaria_cakiloidea
		Erucaria_erucarioides
		Crambella_teretifolia
		Cakile_edentula
		Cakile_maritima
		Cakile_constricta
		Didesmus_bipinnatus
		Cakile_lanceolata
		Cakile_arctica
		Erucaria_ollivieri
		Erucaria_microcarpa
		Didesmus_aegyptius
		Erucaria_hispanica
		Erucaria_pinnata
		Cakile_arabica
		Henophyton_deserti
		Orychophragmus_violaceus
		Goldbachia_laevigata
		Thlaspi_arvense
		Baimashania_pulvinata
		Arabis_alpina
		Draba_aizoides
		Draba_nemorosa
		Draba_fladnizensis
		Draba_incana
		Draba_aurea
		Draba_alpina
		Draba_juvenilis
		Draba_cinerea
		Draba_crassifolia
		Draba_lactea
		Draba_pauciflora
		Draba_oligosperma
		Draba_glabella
		Draba_norvegica
		Draba_simmonsii
		Draba_corymbosa
		Draba_pilosa
		Draba_oblongata
		Draba_micropetala
		Draba_subcapitata
		Draba_nivalis
		Arabis_procurrens
		Arabis_blepharophylla
		Arabis_pumila
		Arabis_hirsuta
		Arabis_sagittata
		Arabis_stelleri
		Aubrieta_deltoidea
		Biscutella_didyma
		Biscutella_neustriaca
		Lunaria_annua
		Megacarpaea_polyandra
		Teesdalia_coronopifolia
		Teesdalia_nudicaulis
		Cochlearia_groenlandica
		Cochlearia_anglica
		Cochlearia_pyrenaica
		Cochlearia_danica
		Cochlearia_officinalis
		Chorispora_tenella
		Diptychocarpus_strictus
		Parrya_nudicaulis
		Parrya_arctica
		Clausia_trichosepala
		Dontostemon_dentatus
		Dontostemon_glandulosus
		Bunias_orientalis
		Leptaleum_filifolium
		Christolea_crassifolia
		Phaeonychium_kashgaricum
		Cithareloma_vernum
		Neotorularia_korolkowii
		Braya_humilis
		Tetracme_quadricornis
		Braya_glabella
		Braya_pilosa
		Neotorularia_torulosa
		Sisymbriopsis_yechengnica
		Dontostemon_integrifolius
		Anchonium_elichrysifolium
		Leiospora_pamirica
		Leiospora_exscapa
		Hesperis_matronalis
		Matthiola_incana
		Matthiola_sinuata
		Alliaria_petiolata
		Chamira_circaeoides
		Eutrema_salsugineum
		Pegaeophyton_nepalense
		Eutrema_edwardsii
		Iberis_umbellata
		Iberis_odorata
		Iberis_amara
		Pugionium_cornutum
		Pugionium_dolabratum
		Smelowskia_annua
		Smelowskia_altaica
		Smelowskia_calycina
		Smelowskia_tibetica
		Ianhedgea_minutiflora
		Hornungia_petraea
		Hornungia_alpina
		Descurainia_sophioides
		Descurainia_millefolia
		Descurainia_gilva
		Descurainia_preauxiana
		Descurainia_artemisioides
		Descurainia_stricta
		Descurainia_sophia
		Descurainia_pinnata
		Cardamine_concatenata
		Nasturtium_microphyllum
		Cardamine_hirsuta
		Cardamine_penzesii
		Cardamine_amara
		Cardamine_caldeirarum
		Cardamine_pensylvanica
		Cardamine_flexuosa
		Cardamine_pratensis
		Cardamine_bellidifolia
		Cardamine_diphylla
		Cardamine_digitata
		Cardamine_microphylla
		Cardamine_macrophylla
		Cardamine_tangutorum
		Cardamine_impatiens
		Armoracia_rusticana
		Neobeckia_aquatica
		Barbarea_vulgaris
		Barbarea_verna
		Barbarea_orthoceras
		Sisymbrella_aspera
		Rorippa_cantoniensis
		Rorippa_indica
		Rorippa_palustris
		Rorippa_amphibia
		Rorippa_sylvestris
		Rorippa_islandica
		Camelina_microcarpa
		Camelina_sativa
		Catolobus_pendulus
		Erysimum_inconspicuum
		Erysimum_cheiranthoides
		Erysimum_perofskianum
		Erysimum_sisymbrioides
		Erysimum_siliculosum
		Erysimum_repandum
		Erysimum_cheiri
		Harmsiodoxa_blennodioides
		Erysimum_capitatum
		Ballantinia_antipoda
		Drabastrum_alpestre
		Pachymitus_cardaminoides
		Pachycladon_novaezelandiae
		Phlegmatospermum_eremaeum
		Scambopus_curvipes
		Pachycladon_exile
		Arabidella_trisecta
		Blennodia_canescens
		Irenepharsus_magicus
		Dimorphocarpa_wislizeni
		Physaria_fendleri
		Physaria_arenosa
		Physaria_didymocarpa
		Menkea_sphaerocarpa
		Turritis_glabra
		Synthlipsis_greggii
		Stenopetalum_nutans
		Neslia_paniculata
		Capsella_bursapastoris
		Capsella_rubella
		Olimarabidopsis_cabulica
		Olimarabidopsis_pumila
		Pachycladon_enysii
		Arabidella_eremigena
		Pachycladon_wallii
		Crucihimalaya_himalaica
		Crucihimalaya_mollissima
		Crucihimalaya_wallichii
		Malcolmia_africana
		Arabidopsis_thaliana
		Arabidopsis_halleri
		Arabidopsis_lyrata
		Arabidopsis_arenicola
		Pennellia_micrantha
		Halimolobos_jaegeri
		Cusickiella_douglasii
		Polyctenium_fremontii
		Phoenicaulis_cheiranthoides
		Boechera_lyallii
		Boechera_stricta
		Boechera_fendleri
		Boechera_parishii
		Boechera_lignifera
		Sandbergia_perplexa
		Boechera_laevigata
		Boechera_holboellii
		Boechera_divaricarpa
		Halimolobos_diffusus
		Lepidium_ruderale
		Draba_lanceolata
		Lepidium_apetalum
		Lepidium_sativum
		Lepidium_coronopus
		Lepidium_didymum
		Lepidium_virginicum
		Lepidium_densiflorum
		Lepidium_latifolium
		Lepidium_perfoliatum
		Alyssum_simplex
		Lepidium_draba
		Lepidium_campestre
		Lepidium_heterophyllum
		Berteroa_incana
		Fibigia_clypeata
		Alyssum_linifolium
		Cleome_ornithopodioides
		Cleome_arabica
		Cleome_amblyocarpa
		Cleome_violacea
		Cleome_gynandra
		Cleome_foliosa
		Cleome_oxyphylla
		Cleome_rutidosperma
		Cleome_hirta
		Cleome_monophylla
		Polanisia_dodecandra
		Cleome_viridiflora
		Cleome_domingensis
		Cleome_spinosa
		Cleome_aculeata
		Cleome_parviflora
		Cleome_rosea
		Cleome_lechleri
		Cleome_pilosa
		Podandrogyne_chiriquensis
		Podandrogyne_decipiens
		Podandrogyne_mathewsii
		Cleome_droserifolia
		Cleome_brachycarpa
		Oxystylis_lutea
		Wislizenia_refracta
		Cleomella_obtusifolia
		Cleomella_longipes
		Peritoma_arborea
		Buchholzia_coriacea
		Stixis_suaveolens
		Stixis_scandens
		Stixis_ovata
		Tirania_purpurea
		Crateva_palmeri
		Crateva_tapia
		Cladostemon_kirkii
		Euadenia_eminens
		Ritchiea_capparoides
		Maerua_duchesnei
		Euadenia_trifoliolata
		Maerua_decumbens
		Maerua_angolensis
		Thilachium_pouponii
		Bachmannia_woodii
		Maerua_caffra
		Thilachium_africanum
		Maerua_parvifolia
		Maerua_kirkii
		Maerua_rosmarinoides
		Maerua_juncea
		Maerua_andradae
		Ritchiea_pygmaea
		Boscia_mossambicensis
		Boscia_angustifolia
		Boscia_foetida
		Boscia_longifolia
		Boscia_madagascariensis
		Boscia_albitrunca
		Boscia_salicifolia
		Cadaba_aphylla
		Cadaba_virgata
		Cadaba_kirkii
		Cadaba_termitaria
		Capparis_sepiaria
		Capparis_micracantha
		Capparis_zeylanica
		Capparis_erythrocarpos
		Capparis_fascicularis
		Capparis_spinosa
		Apophyllum_anomalum
		Capparis_callophylla
		Capparis_sikkimensis
		Capparis_tomentosa
		Capparis_lucida
		Capparidastrum_tenuisiliquum
		Cynophalla_flexuosa
		Capparis_amplissima
		Atamisquea_emarginata
		Capparidastrum_frondosum
		Capparidastrum_discolor
		Capparis_pittieri
		Belencita_nemorosa
		Capparidastrum_pachaca
		Steriphoma_paradoxum
		Morisonia_americana
		Capparis_angustifolia
		Capparis_indica
		Quadrella_incana
		Capparis_maroniensis
		Buchholzia_tholloniana
		Dipterygium_glaucum
		Dactylaena_pauciflora
		Dactylaena_microphylla
		Tovaria_pendula
		Azima_tetracantha
		Salvadora_persica
		Salvadora_australis
		Batis_mariti
		Batis_maritima
		Koeberlinia_spinosa
		Gerrardina_foliosa
		Tapiscia_sinensis
		Huertea_cubensis
		Huertea_glandulosa
		Dipentodon_sinicus
		Perrottetia_longistylis
		Perrottetia_ovata
		Corynocarpus_laevigata
		Coriaria_arborea
		Coriaria_lurida
		Coriaria_ruscifolia
		Coriaria_terminalis
		Coriaria_myrtifolia
		Coriaria_nepalensis
		Coriaria_japonica
		Hillebrandia_sandwicensis
		Begonia_johnstonii
		Begonia_macduffieana
		Begonia_luxurians
		Begonia_piurensis
		Begonia_petasitifolia
		Begonia_ulmifolia
		Begonia_glabra
		Begonia_oxyloba
		Begonia_bogneri
		Begonia_goudotii
		Begonia_aspleniifolia
		Begonia_palmata
		Begonia_baviensis
		Begonia_megalophyllaria
		Begonia_longicarpa
		Begonia_diadema
		Begonia_cucurbitifolia
		Begonia_manhaoensis
		Begonia_daweishanensis
		Begonia_robusta
		Begonia_psilophylla
		Begonia_ruboides
		Begonia_purpureofolia
		Begonia_villifolia
		Begonia_oreodoxa
		Begonia_mengtzeana
		Begonia_hekouensis
		Begonia_roxburghii
		Begonia_fagifolia
		Begonia_wangii
		Begonia_biflora
		Begonia_luzhaiensis
		Begonia_guangxiensis
		Begonia_ningmingensis
		Begonia_morsei
		Begonia_platycarpa
		Begonia_lanternaria
		Begonia_umbraculifolia
		Begonia_filiformis
		Begonia_longistyla
		Begonia_huangii
		Begonia_daxinensis
		Begonia_ornithophylla
		Begonia_crystallina
		Begonia_cirrosa
		Begonia_fangii
		Begonia_masoniana
		Begonia_socotrana
		Begonia_thomeana
		Begonia_symsanguinea
		Begonia_chloroneura
		Begonia_nigritarum
		Begonia_isoptera
		Begonia_amphioxus
		Begonia_zhengyiana
		Begonia_cinnabarina
		Begonia_boliviensis
		Begonia_poculifera
		Begonia_polygonoides
		Begonia_floccifera
		Begonia_malabarica
		Begonia_dregei
		Begonia_nossibea
		Begonia_ankaranensis
		Begonia_crassicaulis
		Begonia_fusca
		Begonia_conchifolia
		Begonia_multinervia
		Begonia_incarnata
		Begonia_violifolia
		Begonia_nelumbiifolia
		Begonia_gracilis
		Begonia_dipetala
		Begonia_kingiana
		Begonia_iucunda
		Begonia_olbia
		Begonia_grandis
		Begonia_cucullata
		Begonia_bissei
		Begonia_fuchsioides
		Begonia_foliosa
		Begonia_herbacea
		Begonia_radicans
		Begonia_rubella
		Datisca_cannabina
		Datisca_glomerata
		Octomeles_sumatrana
		Tetrameles_nudiflora
		Hemsleya_kunmingensis
		Hemsleya_carnosiflora
		Hemsleya_graciliflora
		Hemsleya_zhejiangensis
		Hemsleya_longicarpa
		Hemsleya_pengxianensis
		Hemsleya_panlongqi
		Hemsleya_dipterygia
		Hemsleya_endecaphylla
		Hemsleya_lijiangensis
		Hemsleya_chinensis
		Hemsleya_ellipsoidea
		Hemsleya_omeiensis
		Hemsleya_macrosperma
		Hemsleya_gigantha
		Hemsleya_amabilis
		Hemsleya_macrocarpa
		Hemsleya_mitrata
		Hemsleya_chengyihana
		Hemsleya_turbinata
		Hemsleya_cirromitrata
		Hemsleya_heterosperma
		Gomphogyne_cissiformis
		Gynostemma_compressum
		Gynostemma_guangxiense
		Gynostemma_laxum
		Gynostemma_longipes
		Gynostemma_microspermum
		Gynostemma_pentaphyllum
		Neoalsomitra_capricornica
		Neoalsomitra_trifoliolata
		Neoalsomitra_plena
		Neoalsomitra_stephensiana
		Neoalsomitra_clavigera
		Neoalsomitra_angustipetala
		Neoalsomitra_schefferiana
		Neoalsomitra_sarcophylla
		Xerosicyos_decaryi
		Xerosicyos_danguyi
		Xerosicyos_perrieri
		Xerosicyos_tripartitus
		Siolmatra_brasiliensis
		Zanonia_indica
		Melothrianthus_smilacifolius
		Ibervillea_lindheimeri
		Ibervillea_millspaughii
		Wilbrandia_verticillata
		Cucurbitella_asperata
		Ibervillea_hypoleuca
		Dieterlea_maxima
		Apodanthera_longipedicellata
		Apodanthera_mandonii
		Helmontia_leptantha
		Trochomeriopsis_diversifolia
		Seyrigia_humbertii
		Kedrostis_nana
		Kedrostis_africana
		Halosicyos_ragonesei
		Corallocarpus_triangularis
		Corallocarpus_bainesii
		Corallocarpus_boehmii
		Tumamoca_macdougalii
		Ceratosanthes_palmata
		Apodanthera_sagittifolia
		Psiguria_umbrosa
		Gurania_tubulosa
		Psiguria_triphylla
		Psiguria_racemosa
		Gurania_makoyana
		Doyerea_emetocathartica
		Dendrosicyos_socotranus
		Bambekea_racemosa
		Eureiandra_formosa
		Papuasicyos_papuanus
		Scopellaria_marginata
		Benincasa_fistulosa
		Benincasa_hispida
		Indomelothria_blumei
		Acanthosicyos_horridus
		Acanthosicyos_naudinianus
		Peponium_caledonicum
		Peponium_vogelii
		Lagenaria_breviflora
		Lagenaria_siceraria
		Lagenaria_sphaerica
		Ctenolepis_cerasiformis
		Dactyliandra_welwitschii
		Trochomeria_macrocarpa
		Trochomeria_polymorpha
		Borneosicyos_simplex
		Solena_amplexicaulis
		Solena_heterophylla
		Cephalopentandra_ecirrhosa
		Raphidiocystis_phyllocalyx
		Ruthalicia_eglandulosa
		Ruthalicia_longipes
		Melothria_sphaerocarpa
		Melothria_trilobata
		Melothria_campestris
		Melothria_dulcis
		Melothria_pendula
		Diplocyclos_palmatus
		Coccinia_keayana
		Coccinia_hirtella
		Coccinia_senensis
		Coccinia_sessilifolia
		Coccinia_rehmannii
		Coccinia_microphylla
		Coccinia_megarrhiza
		Coccinia_grandis
		Coccinia_aurantiaca
		Coccinia_ogadensis
		Coccinia_grandiflora
		Coccinia_schliebenii
		Coccinia_adoensis
		Coccinia_mildbraedii
		Coccinia_trilobata
		Coccinia_abyssinica
		Coccinia_barteri
		Coccinia_subsessiliflora
		Coccinia_mackenii
		Coccinia_quinqueloba
		Cucumis_sativus
		Cucumis_ritchiei
		Cucumis_bryoniifolius
		Cucumis_hystrix
		Cucumis_ficifolius
		Cucumis_dipsaceus
		Cucumis_zeyherii
		Cucumis_myriocarpus
		Cucumis_anguria
		Cucumis_heptadactylis
		Cucumis_prophetarum
		Cucumis_metulifer
		Cucumis_sacleuxii
		Cucumis_sagittatus
		Cucumis_hirsutus
		Cucumis_humifructus
		Cucumis_melo
		Muellerargia_jeffreyana
		Muellerargia_timorensis
		Ctenolepis_lucorum
		Zehneria_anomala
		Zehneria_scabra
		Zehneria_bodinieri
		Neoachmandra_cunninghamii
		Zehneria_macrosepala
		Lemurosicyos_variegatus
		Polyclathra_cucumerina
		Peponopsis_adhaerens
		Cucurbita_ficifolia
		Cucurbita_andreana
		Calycophysum_pedunculatum
		Cucurbita_ecuadorensis
		Cucurbita_maxima
		Cucurbita_lundelliana
		Cucurbita_okeechobeensis
		Cucurbita_argyrosperma
		Cucurbita_pepo
		Cucurbita_foetidissima
		Cucurbita_pedatifolia
		Cucurbita_cordata
		Tecunumania_quetzalteca
		Cucurbita_digitata
		Cucurbita_palmata
		Cayaponia_macrocalyx
		Penelopeia_suburceolata
		Sicana_odorifera
		Schizocarpum_palmeri
		Schizocarpum_filiforme
		Schizocarpum_reflexum
		Cionosicyos_macranthus
		Melothria_domingensis
		Cayaponia_podantha
		Cayaponia_americana
		Cayaponia_africana
		Abobra_tenuifolia
		Anacaona_sphaerica
		Schizopepon_bryoniifolius
		Herpetospermum_pedunculosum
		Herpetospermum_darjeelingense
		Herpetospermum_tonglense
		Cogniauxia_trilobata
		Cogniauxia_podolaena
		Telfairia_occidentalis
		Telfairia_pedata
		Ampelosicyos_leandrii
		Ampelosycios_scandens
		Odosicyos_bosseri
		Trichosanthes_fissibracteata
		Trichosanthes_laceribractea
		Trichosanthes_pedata
		Trichosanthes_montana
		Trichosanthes_kinabaluensis
		Trichosanthes_celebica
		Trichosanthes_globosa
		Trichosanthes_tricuspidata
		Trichosanthes_dunniana
		Trichosanthes_pallida
		Trichosanthes_papuana
		Trichosanthes_wawrae
		Trichosanthes_morrisii
		Trichosanthes_pentaphylla
		Trichosanthes_inthanonensis
		Trichosanthes_lepiniana
		Trichosanthes_quinquangulata
		Cyclanthera_brachystachya
		Echinopepon_wrightii
		Echinopepon_racemosus
		Sechium_edule
		Sicyosperma_gracile
		Sechiopsis_tetraptera
		Sicyos_baderoa
		Sicyos_hillebrandii
		Parasicyos_dieterleae
		Echinocystis_lobata
		Frantzia_tacaco
		Hanburia_mexicana
		Echinopepon_arachoideus
		Echinopepon_insularis
		Trichosanthes_edulis
		Gymnopetalum_orientale
		Gymnopetalum_chinense
		Trichosanthes_odontosperma
		Trichosanthes_cucumerina
		Trichosanthes_dioica
		Trichosanthes_nervifolia
		Gymnopetalum_tubiflorum
		Trichosanthes_reticulinervis
		Trichosanthes_truncata
		Trichosanthes_villosa
		Trichosanthes_hylonoma
		Trichosanthes_homophylla
		Trichosanthes_rosthornii
		Trichosanthes_multiloba
		Trichosanthes_kirilowii
		Trichosanthes_miyagii
		Trichosanthes_beccariana
		Trichosanthes_pendula
		Trichosanthes_mucronata
		Hodgsonia_heteroclita
		Gymnopetalum_scabrum
		Trichosanthes_schlechteri
		Trichosanthes_auriculata
		Trichosanthes_postarii
		Trichosanthes_pilosa
		Trichosanthes_subvelutina
		Trichosanthes_baviensis
		Luffa_operculata
		Luffa_hermaphrodita
		Luffa_graveolens
		Luffa_acutangula
		Luffa_echinata
		Nothoalsomitra_suberosa
		Austrobryonia_argillicola
		Austrobryonia_micrantha
		Austrobryonia_pilbarensis
		Austrobryonia_centralis
		Ecballium_elaterium
		Bryonia_verrucosa
		Momordica_angolensis
		Momordica_charantia
		Momordica_welwitschii
		Momordica_balsamina
		Momordica_leiocarpa
		Momordica_foetida
		Momordica_gilgiana
		Momordica_mossambica
		Momordica_calantha
		Momordica_cabrae
		Momordica_obtusisepala
		Momordica_glabra
		Momordica_sessilifolia
		Momordica_boivinii
		Momordica_kirkii
		Momordica_humilis
		Momordica_cymbalaria
		Momordica_parvifolia
		Momordica_silvatica
		Momordica_multiflora
		Momordica_angustisepala
		Momordica_henriquesii
		Momordica_camerounensis
		Momordica_jeffreyana
		Momordica_corymbifera
		Momordica_repens
		Momordica_anigosantha
		Momordica_pterocarpa
		Momordica_friesiorum
		Momordica_cissoides
		Momordica_clarkeana
		Momordica_subangulata
		Momordica_dioica
		Momordica_denudata
		Momordica_cochinchinensis
		Momordica_sphaeroidea
		Momordica_denticulata
		Momordica_suringarii
		Momordica_peteri
		Momordica_dissecta
		Momordica_trifoliolata
		Momordica_rostrata
		Momordica_cardiospermoides
		Momordica_littorea
		Momordica_enneaphylla
		Momordica_spinosa
		Indofevillea_khasiana
		Baijiania_yunnanensis
		Baijiania_borneensis
		Thladiantha_grandisepala
		Thladiantha_hookeri
		Thladiantha_nudiflora
		Thladiantha_davidii
		Thladiantha_henryi
		Thladiantha_montana
		Thladiantha_maculata
		Thladiantha_dubia
		Thladiantha_oliveri
		Thladiantha_lijiangensis
		Thladiantha_longisepala
		Thladiantha_capitata
		Thladiantha_villosula
		Thladiantha_pustulata
		Thladiantha_cordifolia
		Thladiantha_dentata
		Siraitia_grosvenorii
		Actinostemma_tenerum
		Bolbostemma_paniculatum
		Gerrardanthus_grandiflorus
		Gerrardanthus_macrorhizus
		Bayabusua_clarkei
		Fevillea_trilobata
		Fevillea_pedatifolia
		Fevillea_pergamentacea
		Sicydium_synantherum
		Sicydium_diffusum
		Sicydium_tamnifolium
		Cyclantheropsis_parviflora
		Pteropepon_parodii
		Alsomitra_macrocarpa
		Anisophyllea_fallax
		Anisophyllea_meniaudi
		Anisophyllea_sororia
		Anisophyllea_laurina
		Anisophyllea_purpurascens
		Anisophyllea_polyneura
		Anisophyllea_myriosticta
		Anisophyllea_corneri
		Anisophyllea_disticha
		Anisophyllea_manausensis
		Anisophyllea_cinnamomoides
		Poga_oleosa
		Combretocarpus_rotundatus
		Nothofagus_dombeyi
		Nothofagus_betuloides
		Nothofagus_nitida
		Nothofagus_antarctica
		Nothofagus_pumilio
		Fagus_grandifol
		Fagus_sylvatica
		Fagus_crenata
		Fagus_japonica
		Fagus_longipetiolata
		Fagus_engleriana
		Fagus_lucida
		Fagus_hayatae
		Fagus_grandifolia
		Quercus_tomentella
		Quercus_tomentel
		Chrysolepis_sempervirens
		Castanea_crenata
		Castanea_mollissima
		Castanea_henryi
		Castanea_mollissi
		Castanea_dentata
		Castanea_seguinii
		Castanea_sativa
		Castanopsis_lamontii
		Castanopsis_sclerophylla
		Castanopsis_amabilis
		Castanopsis_cuspidata
		Castanopsis_sieboldii
		Castanopsis_chinensis
		Castanopsis_hystrix
		Castanopsis_rockii
		Castanopsis_indica
		Castanopsis_carlesii
		Castanopsis_delavayi
		Castanopsis_platyacantha
		Castanopsis_remotidenticulata
		Castanopsis_chunii
		Castanopsis_eyrei
		Castanopsis_argyrophylla
		Castanopsis_cerebrina
		Castanopsis_calathiformis
		Castanopsis_fissa
		Castanopsis_fargesii
		Castanopsis_fabri
		Castanopsis_kweichowensis
		Castanopsis_orthacantha
		Castanopsis_ceratacantha
		Castanopsis_tibetana
		Castanopsis_inermis
		Castanopsis_lucida
		Castanopsis_piriformis
		Quercus_mexicana
		Quercus_crassipes
		Quercus_xalapensis
		Quercus_hemisphaerica
		Quercus_candicans
		Lithocarpus_glaber
		Quercus_gravesii
		Lithocarpus_henryi
		Lithocarpus_wallichianus
		Lithocarpus_bancanus
		Lithocarpus_lucidus
		Quercus_argentata
		Quercus_gemelliflora
		Quercus_oidocarpa
		Quercus_pungens
		Quercus_muehlenbergii
		Quercus_greggii
		Quercus_rugosa
		Quercus_vaseyana
		Quercus_mohriana
		Lithocarpus_harmandii
		Lithocarpus_pachylepis
		Lithocarpus_dealbatus
		Lithocarpus_xylocarpus
		Lithocarpus_cleistocarpus
		Lithocarpus_echinophorus
		Quercus_palustris
		Quercus_rubra
		Lithocarpus_edulis
		Quercus_nigra
		Quercus_macranthera
		Quercus_variabilis
		Quercus_acutissima
		Quercus_frainetto
		Quercus_pubescens
		Quercus_garryana
		Quercus_castaneifolia
		Quercus_trojana
		Quercus_crenata
		Quercus_ithaburensis
		Quercus_suber
		Quercus_cerris
		Quercus_wislizeni
		Quercus_robur
		Quercus_lyrata
		Quercus_canariensis
		Quercus_ciliaris
		Quercus_hondae
		Quercus_stewardiana
		Quercus_miyagii
		Quercus_acuta
		Quercus_sessilifolia
		Quercus_salicina
		Quercus_glauca
		Quercus_gilva
		Quercus_multinervis
		Quercus_myrsinifolia
		Quercus_aliena
		Quercus_dentata
		Quercus_serrata
		Quercus_petraea
		Quercus_mongolica
		Lithocarpus_fenestratus
		Lithocarpus_litseifolius
		Chrysolepis_chrysophylla
		Notholithocarpus_densiflorus
		Quercus_prinoides
		Quercus_oblongifolia
		Quercus_grisea
		Quercus_virginiana
		Quercus_sinuata
		Quercus_margarettiae
		Quercus_agrifolia
		Quercus_alba
		Quercus_oleoides
		Quercus_macrocarpa
		Quercus_gambelii
		Quercus_douglasii
		Quercus_berberidifolia
		Quercus_faginea
		Quercus_chrysolepis
		Quercus_engelmannii
		Quercus_infectoria
		Quercus_coccifera
		Quercus_ilex
		Trigonobalanus_verticillata
		Trigonobalanus_verticilla
		Comptonia_peregri
		Morella_faya
		Morella_cerifera
		Morella_pensylvanica
		Morella_pilulifera
		Morella_quercifolia
		Morella_cordifolia
		Morella_serrata
		Myrica_gale
		Comptonia_peregrina
		Canacomyrica_monticola
		Alfaroa_williams
		Alfaropsis_roxburghiana
		Cyclocarya_paliurus
		Carya_cordiformis
		Carya_ova
		Platycarya_strobilacea
		Carya_glabra
		Carya_illinoinensis
		Juglans_cinerea
		Juglans_regia
		Juglans_ailanthifolia
		Juglans_nigra
		Juglans_neotropica
		Juglans_australis
		Juglans_olanchana
		Juglans_hindsii
		Juglans_californica
		Juglans_major
		Juglans_microcarpa
		Juglans_mandshurica
		Pterocarya_hupehensis
		Pterocarya_rhoifolia
		Pterocarya_stenoptera
		Pterocarya_tonkinensis
		Pterocarya_caucasica
		Carya_ovata
		Rhoiptelea_chiliantha
		Ticodendron_incognitum
		Corylus_americana
		Corylus_cornuta
		Corylus_jacquemontii
		Corylus_maxima
		Corylus_heterophylla
		Corylus_ferox
		Corylus_fargesii
		Corylus_avellana
		Corylus_yunnanensis
		Corylus_cornu
		Corylus_colurna
		Corylus_sieboldiana
		Corylus_chinensis
		Carpinus_laxiflora
		Carpinus_londoniana
		Carpinus_putoensis
		Carpinus_tschonoskii
		Carpinus_tientaiensis
		Carpinus_viminea
		Carpinus_orientalis
		Ostrya_carpinifolia
		Ostrya_rehderiana
		Ostrya_japonica
		Carpinus_caroliniana
		Carpinus_pubescens
		Carpinus_kawakamii
		Carpinus_polyneura
		Carpinus_monbeigiana
		Carpinus_turczaninovii
		Carpinus_cordata
		Carpinus_rankanensis
		Carpinus_betulus
		Carpinus_fangiana
		Carpinus_japonica
		Carpinus_carolinia
		Ostrya_knowltonii
		Ostrya_virginiana
		Ostryopsis_nobilis
		Ostryopsis_intermedia
		Betula_nigra
		Betula_platyphylla
		Betula_glandulosa
		Betula_fruticosa
		Betula_occidentalis
		Betula_schmidtii
		Betula_alnoides
		Betula_davurica
		Betula_ermanii
		Betula_utilis
		Betula_maximowicziana
		Betula_pendula
		Betula_pubescens
		Betula_populifolia
		Betula_papyrifera
		Betula_lenta
		Betula_pumila
		Betula_alleghaniensis
		Betula_lanata
		Betula_costata
		Betula_insignis
		Betula_nana
		Betula_neoalaskana
		Alnus_acuminata
		Alnus_incana
		Alnus_rubra
		Alnus_formosana
		Alnus_maritima
		Alnus_firma
		Alnus_japonica
		Alnus_alnobetula
		Alnus_mandshurica
		Alnus_orientalis
		Alnus_fauriei
		Alnus_nitida
		Alnus_subcordata
		Alnus_serrulata
		Alnus_serrulatoides
		Alnus_trabeculosa
		Alnus_glutinosa
		Alnus_matsumurae
		Alnus_cordata
		Alnus_rhombifolia
		Alnus_hirsuta
		Alnus_cremastogyne
		Alnus_nepalensis
		Casuarina_glauca
		Casuarina_cunninghamiana
		Casuarina_equisetifolia
		Casuarina_cunninghamia
		Casuarina_obesa
		Casuarina_pauper
		Casuarina_cristata
		Casuarina_oligodon
		Casuarina_collina
		Allocasuarina_decaisneana
		Allocasuarina_fibrosa
		Allocasuarina_humilis
		Allocasuarina_fraseriana
		Allocasuarina_ophiolitica
		Allocasuarina_gymnanthera
		Allocasuarina_simulans
		Allocasuarina_paludosa
		Allocasuarina_diminuta
		Allocasuarina_pusilla
		Allocasuarina_paradoxa
		Allocasuarina_misera
		Allocasuarina_mackliniana
		Allocasuarina_monilifera
		Allocasuarina_grampiana
		Allocasuarina_zephyrea
		Allocasuarina_media
		Allocasuarina_duncanii
		Allocasuarina_littoralis
		Allocasuarina_lehmanniana
		Allocasuarina_rigida
		Allocasuarina_rupicola
		Allocasuarina_portuensis
		Allocasuarina_emuina
		Allocasuarina_brachystachya
		Allocasuarina_distyla
		Allocasuarina_glareicola
		Allocasuarina_thalassoscopica
		Allocasuarina_crassa
		Allocasuarina_nana
		Allocasuarina_thuyoides
		Allocasuarina_tortiramula
		Allocasuarina_globosa
		Allocasuarina_luehmannii
		Allocasuarina_spinosissima
		Allocasuarina_corniculata
		Allocasuarina_scleroclada
		Allocasuarina_helmsii
		Allocasuarina_grevilleoides
		Allocasuarina_microstachya
		Allocasuarina_decussata
		Allocasuarina_verticilla
		Allocasuarina_torulosa
		Allocasuarina_huegeliana
		Allocasuarina_inophloia
		Allocasuarina_verticillata
		Allocasuarina_acutivalvis
		Allocasuarina_campestris
		Allocasuarina_eriochlamys
		Allocasuarina_tessellata
		Allocasuarina_dielsiana
		Allocasuarina_pinaster
		Ceuthostoma_palawanense
		Ceuthostoma_terminale
		Gymnostoma_nodiflorum
		Gymnostoma_chamaecyparis
		Gymnostoma_deplancheanum
		Gymnostoma_leucodon
		Gymnostoma_webbianum
		Gymnostoma_poissonianum
		Gymnostoma_glaucescens
		Gymnostoma_intermedium
		Gymnostoma_australianum
		Gymnostoma_papuanum
		Gymnostoma_nobile
		Gymnostoma_sumatranum
		Dryas_integrifolia
		Dryas_drummondii
		Dryas_octopetala
		Purshia_stansburyana
		Purshia_tridentata
		Cercocarpus_ledifolius
		Chamaebatia_foliolosa
		Cercocarpus_montanus
		Rubus_chamaemorus
		Rubus_caesius
		Rubus_ulmifolius
		Rubus_hochstetterorum
		Rubus_flagellaris
		Rubus_canescens
		Rubus_urticifolius
		Rubus_allegheniensis
		Rubus_arizonensis
		Rubus_ursinus
		Rubus_crataegifolius
		Rubus_trifidus
		Rubus_chingii
		Rubus_hirsutus
		Rubus_arcticus
		Rubus_saxatilis
		Rubus_lambertianus
		Rubus_cochinchinensis
		Rubus_reflexus
		Rubus_parvifolius
		Rubus_occidentalis
		Rubus_idaeus
		Rubus_odoratus
		Agrimonia_eupatoria
		Agrimonia_procera
		Agrimonia_gryposepala
		Agrimonia_parviflora
		Agrimonia_pilosa
		Agrimonia_nipponica
		Leucosidea_sericea
		Sanguisorba_officinalis
		Sanguisorba_tenuifolia
		Sanguisorba_hakusanensis
		Sanguisorba_japonensis
		Sanguisorba_albiflora
		Sanguisorba_minor
		Rosa_xanthina
		Rosa_spinosissima
		Rosa_acicularis
		Rosa_davidii
		Rosa_moyesii
		Rosa_carolina
		Rosa_rugosa
		Rosa_persica
		Rosa_sikangensis
		Rosa_mairei
		Rosa_zhongdianensis
		Rosa_sericea
		Rosa_omeiensis
		Rosa_platyacantha
		Rosa_willmottiae
		Rosa_roxburghii
		Rosa_sertata
		Rosa_clinophylla
		Rosa_banksiae
		Rosa_caudata
		Rosa_persetosa
		Rosa_foliolosa
		Rosa_cymosa
		Rosa_chinensis
		Rosa_multiflora
		Rosa_lichiangensis
		Rosa_sempervirens
		Rosa_glauca
		Rosa_odorata
		Rosa_soulieana
		Rosa_rubus
		Rosa_mollis
		Rosa_sherardii
		Rosa_tomentosa
		Rosa_agrestis
		Rosa_micrantha
		Rosa_gallica
		Rosa_setigera
		Rosa_lucieae
		Rosa_weisiensis
		Rosa_henryi
		Rosa_phoenicia
		Rosa_sambucina
		Rosa_longicuspis
		Rosa_maximowicziana
		Rosa_moschata
		Rosa_arvensis
		Rosa_obtusifolia
		Rosa_canina
		Rosa_stylosa
		Rosa_caesia
		Rosa_palustris
		Rosa_laevigata
		Rosa_woodsii
		Rosa_californica
		Rosa_blanda
		Rosa_arkansana
		Rosa_pendulina
		Rosa_bella
		Rosa_bracteata
		Rosa_foetida
		Rosa_beggeriana
		Rosa_davurica
		Rosa_virginiana
		Rosa_multibracteata
		Rosa_praelucens
		Rosa_abyssinica
		Rosa_macrophylla
		Rosa_stellata
		Drymocallis_pseudorupestris
		Drymocallis_rupestris
		Dasiphora_fruticosa
		Dasiphora_davurica
		Potentilla_parvifolia
		Fragaria_virginiana
		Fragaria_pentaphylla
		Sibbaldia_procumbens
		Alchemilla_glabra
		Alchemilla_mollis
		Alchemilla_japonica
		Alchemilla_filicaulis
		Alchemilla_xanthochlora
		Aphanes_australis
		Comarum_palustre
		Potentilla_anserina
		Potentilla_sterilis
		Potentilla_biflora
		Potentilla_crassinervia
		Potentilla_fragarioides
		Potentilla_uniflora
		Potentilla_villosula
		Potentilla_hyparctica
		Potentilla_nivea
		Potentilla_supina
		Potentilla_thurberi
		Potentilla_fragiformis
		Potentilla_arizonica
		Potentilla_diversifolia
		Potentilla_crantzii
		Potentilla_gracilis
		Potentilla_neumaniana
		Potentilla_recta
		Potentilla_pulchella
		Potentilla_chamissonis
		Potentilla_rubricaulis
		Potentilla_hippiana
		Potentilla_concinna
		Potentilla_vulcanicola
		Potentilla_subvahliana
		Potentilla_vahliana
		Potentilla_subgorodkovii
		Potentilla_bimundorum
		Potentilla_bipinnatifida
		Potentilla_norvegica
		Potentilla_discolor
		Potentilla_multicaulis
		Potentilla_arenosa
		Potentilla_tanacetifolia
		Potentilla_chinensis
		Ivesia_kingii
		Ivesia_pygmaea
		Ivesia_shockleyi
		Ivesia_rhypara
		Horkelia_tridentata
		Ivesia_baileyi
		Ivesia_lycopodioides
		Ivesia_saxosa
		Ivesia_unguiculata
		Ivesia_sabulosa
		Ivesia_arizonica
		Potentilla_biennis
		Potentilla_ancistrifolia
		Potentilla_erecta
		Potentilla_reptans
		Potentilla_anglica
		Duchesnea_chrysantha
		Potentilla_indica
		Potentilla_centigrana
		Potentilla_simulatrix
		Fallugia_paradoxa
		Geum_glaciale
		Geum_fragarioides
		Geum_macrophyllum
		Geum_rivale
		Geum_aleppicum
		Geum_canadense
		Geum_urbanum
		Geum_triflorum
		Filipendula_ulmaria
		Filipendula_purpurea
		Filipendula_vulgaris
		Filipendula_multijuga
		Physocarpus_opulifolius
		Physocarpus_alternans
		Physocarpus_capitatus
		Physocarpus_malvaceus
		Neillia_thibetica
		Neillia_serratisepala
		Neillia_sinensis
		Neillia_uekii
		Neillia_hanceana
		Neillia_incisa
		Neillia_thyrsiflora
		Oemleria_cerasiformis
		Prinsepia_sinensis
		Prinsepia_uniflora
		Exochorda_racemosa
		Rhodotypos_scandens
		Coleogyne_ramosissima
		Kerria_japonica
		Neviusia_alabamensis
		Sorbus_domestica
		Cotoneaster_cambricus
		Crataegus_maximowiczii
		Crataegus_dahurica
		Crataegus_azarolus
		Amelanchier_sanguinea
		Cotoneaster_horizontalis
		Cotoneaster_harrysmithii
		Cotoneaster_salicifolius
		Pyrus_betulifolia
		Pyrus_calleryana
		Cotoneaster_mongolicus
		Cotoneaster_acuminatus
		Cotoneaster_atropurpureus
		Cotoneaster_wardii
		Cotoneaster_morrisonensis
		Cotoneaster_dielsianus
		Cotoneaster_nitidus
		Cotoneaster_coriaceus
		Cotoneaster_pannosus
		Cotoneaster_foveolatus
		Cotoneaster_ambiguus
		Cotoneaster_assamensis
		Cotoneaster_giraldii
		Cotoneaster_rotundifolius
		Cotoneaster_melanocarpus
		Cotoneaster_armenus
		Cotoneaster_niger
		Cotoneaster_integerrimus
		Cotoneaster_monopyrenus
		Cotoneaster_reticulatus
		Cotoneaster_multiflorus
		Cotoneaster_franchetii
		Cotoneaster_przewalskii
		Pyrus_syriaca
		Cotoneaster_divaricatus
		Cotoneaster_racemiflorus
		Cotoneaster_obscurus
		Cotoneaster_moupinensis
		Cotoneaster_microphyllus
		Cotoneaster_apiculatus
		Cotoneaster_taoensis
		Cotoneaster_perpusillus
		Cotoneaster_adpressus
		Cotoneaster_acutifolius
		Cotoneaster_rehderi
		Cotoneaster_roseus
		Dichotomanthes_tristaniicarpa
		Photinia_glabra
		Photinia_serratifolia
		Crataegus_rhipidophylla
		Crataegus_pentagyna
		Crataegus_kansuensis
		Malus_leiocalyca
		Aria_alnifolia
		Sorbus_folgneri
		Crataegus_dodgei
		Crataegus_rivuloadamensis
		Crataegus_shuswapensis
		Crataegus_pinnatifida
		Crataegus_visenda
		Crataegus_hupehensis
		Crataegus_opaca
		Crataegus_agrestina
		Crataegus_ashei
		Crataegus_iracunda
		Crataegus_rivulopugnensis
		Crataegus_aquacervensis
		Crataegus_triflora
		Crataegus_viridis
		Crataegus_lassa
		Crataegus_persimilis
		Crataegus_extraria
		Crataegus_marshallii
		Crataegus_sororia
		Crataegus_phippsii
		Crataegus_harbisonii
		Crataegus_mollis
		Crataegus_submollis
		Crataegus_succulenta
		Crataegus_spathulata
		Crataegus_brachyacantha
		Crataegus_robur
		Crataegus_grandis
		Crataegus_uniflora
		Crataegus_dispar
		Crataegus_cupressocollina
		Crataegus_aemula
		Crataegus_punctata
		Crataegus_chrysocarpa
		Crataegus_monogyna
		Crataegus_songarica
		Crataegus_heldreichii
		Crataegus_turnerorum
		Crataegus_okennonii
		Crataegus_almaatensis
		Crataegus_nigra
		Crataegus_russanovii
		Crataegus_saligna
		Crataegus_erythropoda
		Crataegus_rivularis
		Crataegus_chlorosarca
		Crataegus_douglasii
		Crataegus_wilsonii
		Crataegus_suksdorfii
		Crataegus_gaylussacia
		Crataegus_castlegarensis
		Crataegus_enderbyensis
		Crataegus_macracantha
		Crataegus_laevigata
		Mespilus_germanica
		Pyrus_korshinskyi
		Pyrus_serrulata
		Pyrus_ussuriensis
		Pyrus_hopeiensis
		Pyrus_communis
		Pyrus_amygdaliformis
		Pyrus_cossonii
		Pyrus_salicifolia
		Pyrus_phaeocarpa
		Crataegus_columbiana
		Cydonia_oblonga
		Sorbus_americana
		Chamaemespilus_alpina
		Sorbus_eminentiformis
		Sorbus_hibernica
		Sorbus_porrigentiformis
		Sorbus_saxicola
		Sorbus_eminens
		Sorbus_torminalis
		Sorbus_whiteana
		Sorbus_leptophylla
		Sorbus_stenophylla
		Sorbus_stirtoniana
		Sorbus_cambrensis
		Sorbus_rupicola
		Sorbus_aria
		Pyracantha_coccinea
		Pyracantha_angustifolia
		Pyracantha_crenulata
		Pyracantha_fortuneana
		Amelanchier_alnifolia
		Amelanchier_utahensis
		Malacomeles_denticulata
		Amelanchier_interior
		Amelanchier_spicata
		Amelanchier_intermedia
		Amelanchier_canadensis
		Amelanchier_bartramiana
		Amelanchier_ovalis
		Amelanchier_nantucketensis
		Amelanchier_laevis
		Amelanchier_lamarckii
		Amelanchier_arborea
		Peraphyllum_ramosissimum
		Eriobotrya_deflexa
		Eriobotrya_japonica
		Rhaphiolepis_indica
		Chaenomeles_speciosa
		Chaenomeles_cathayensis
		Chaenomeles_japonica
		Malus_halliana
		Malus_ioensis
		Pyrus_pyrifolia
		Photinia_schneideriana
		Photinia_beauverdiana
		Photinia_villosa
		Photinia_parvifolia
		Sorbus_californica
		Malus_trilobata
		Malus_coronaria
		Heteromeles_arbutifolia
		Docynia_delavayi
		Osteomeles_schwerinae
		Sorbus_discolor
		Sorbus_scopulina
		Sorbus_leyana
		Sorbus_anglica
		Sorbus_minima
		Sorbus_aucuparia
		Sorbus_cuneifolia
		Aronia_arbutifolia
		Aronia_melanocarpa
		Docynia_indica
		Malus_sieversii
		Malus_orientalis
		Malus_tschonoskii
		Docyniopsis_tschonoskii
		Malus_pumila
		Malus_domestica
		Malus_fusca
		Malus_sylvestris
		Malus_micromalus
		Malus_sieboldii
		Malus_sikkimensis
		Malus_baccata
		Malus_brevipes
		Malus_angustifolia
		Malus_mandshurica
		Malus_hupehensis
		Malus_carolinensis
		Malus_spectabilis
		Malus_toringoides
		Malus_sargentii
		Malus_rockii
		Malus_floribunda
		Malus_prattii
		Malus_prunifolia
		Malus_yunnanensis
		Malus_kansuensis
		Chamaemeles_coriacea
		Kageneckia_angustifolia
		Kageneckia_oblonga
		Vauquelinia_corymbosa
		Vauquelinia_californica
		Holodiscus_discolor
		Aruncus_dioicus
		Luetkea_pectinata
		Spiraea_trichocarpa
		Spiraea_mongolica
		Spiraea_trilobata
		Spiraea_pubescens
		Spiraea_miyabei
		Spiraea_salicifolia
		Spiraea_chamaedryfolia
		Spiraea_blumei
		Spiraea_thunbergii
		Spiraea_media
		Spiraea_prunifolia
		Spiraea_cantoniensis
		Kelseya_uniflora
		Petrophytum_caespitosum
		Pentactina_rupicola
		Adenostoma_fasciculatum
		Adenostoma_sparsifolium
		Sorbaria_kirilowii
		Chamaebatiaria_millefolium
		Sorbaria_sorbifolia
		Prunus_azorica
		Prunus_undulata
		Prunus_padus
		Prunus_wilsonii
		Prunus_virginiana
		Prunus_incisoserrata
		Prunus_africana
		Prunus_serotina
		Prunus_alabamensis
		Prunus_hypoleuca
		Prunus_javanica
		Prunus_laurocerasus
		Prunus_spinulosa
		Prunus_oleifolia
		Prunus_brittoniana
		Prunus_reflexa
		Prunus_amplifolia
		Prunus_myrtifolia
		Prunus_caroliniana
		Prunus_tucumanensis
		Prunus_ovalis
		Prunus_integrifolia
		Prunus_oblonga
		Prunus_lancilimba
		Prunus_arborea
		Prunus_stipulacea
		Prunus_oligantha
		Prunus_costata
		Prunus_schlechteri
		Prunus_dolichobotrys
		Prunus_pullei
		Prunus_malayana
		Prunus_polystachya
		Prunus_ceylanica
		Prunus_henryi
		Prunus_grisea
		Prunus_brachybotrya
		Prunus_annularis
		Prunus_zippeliana
		Prunus_buergeriana
		Prunus_obtusata
		Prunus_grayana
		Prunus_skutchii
		Prunus_lusitanica
		Prunus_fordiana
		Prunus_phaeosticta
		Prunus_andersonii
		Prunus_armeniaca
		Prunus_triloba
		Prunus_glandulosa
		Prunus_dulcis
		Prunus_sibirica
		Prunus_avium
		Prunus_cerasus
		Prunus_napaulensis
		Prunus_mahaleb
		Prunus_pensylvanica
		Prunus_emarginata
		Prunus_maackii
		Prunus_pleiocerasus
		Prunus_dielsiana
		Prunus_cerasoides
		Prunus_subhirtella
		Prunus_takesimensis
		Prunus_incisa
		Prunus_leveilleana
		Prunus_apetala
		Prunus_choreiana
		Prunus_maximowiczii
		Prunus_serrulata
		Prunus_persica
		Prunus_tomentosa
		Prunus_sargentii
		Prunus_pseudocerasus
		Prunus_discoidea
		Prunus_schneideriana
		Prunus_humilis
		Armeniaca_zhengheensis
		Prunus_mume
		Prunus_mandshurica
		Prunus_japonica
		Prunus_pedunculata
		Prunus_prostrata
		Prunus_fasciculata
		Prunus_subcordata
		Prunus_ferganica
		Prunus_consociiflora
		Prunus_ussuriensis
		Prunus_salicina
		Prunus_spinosa
		Prunus_cocomilia
		Prunus_cerasifera
		Prunus_domestica
		Prunus_brigantina
		Prunus_orthosepala
		Prunus_bokhariensis
		Prunus_simonii
		Prunus_texana
		Prunus_geniculata
		Prunus_maritima
		Prunus_nigra
		Prunus_munsoniana
		Prunus_angustifolia
		Prunus_alleghaniensis
		Prunus_gracilis
		Prunus_umbellata
		Prunus_rivularis
		Prunus_mexicana
		Prunus_americana
		Prunus_hortulana
		Prunus_petunnikowii
		Prunus_tenella
		Prunus_pumila
		Prunus_bifrons
		Prunus_scoparia
		Prunus_bucharica
		Prunus_webbii
		Prunus_spinosissima
		Prunus_argentea
		Prunus_kuramica
		Prunus_kansuensis
		Prunus_tangutica
		Prunus_ferganensis
		Prunus_mira
		Prunus_davidiana
		Lyonothamnus_floribundus
		Dirachma_socotrana
		Ziziphus_angustifolia
		Ziziphus_pubescens
		Doerpfeldia_cubensis
		Ampelozizyphus_amazonicus
		Bathiorhamnus_cryptophorus
		Ziziphus_rivularis
		Ventilago_viminalis
		Ventilago_harmandiana
		Berchemia_hirtella
		Berchemia_discolor
		Berchemia_zeyheri
		Reynosia_uncinata
		Rhamnidium_elaeocarpum
		Condalia_microphylla
		Karwinskia_calderonii
		Rhamnella_franguloides
		Ziziphus_obtusifolia
		Sageretia_thea
		Frangula_betulifolia
		Frangula_azorica
		Frangula_alnus
		Frangula_californica
		Rhamnus_prinoides
		Rhamnus_utilis
		Rhamnus_cathartica
		Scutia_buxifolia
		Rhamnus_lycioides
		Rhamnus_alnifolia
		Scutia_myrtina
		Maesopsis_eminii
		Phylica_nitida
		Emmenosperma_alphitonioides
		Noltea_africana
		Retanilla_trinervia
		Adolphia_infesta
		Discaria_toumatou
		Discaria_chacaye
		Colletia_ulicina
		Cryptandra_myriantha
		Stenanthemum_pomaderroides
		Siegfriedia_darwinioides
		Stenanthemum_complicatum
		Pomaderris_rugosa
		Spyridium_globulosum
		Ceanothus_foliosus
		Ceanothus_papillosus
		Ceanothus_spinosus
		Ceanothus_lemmonii
		Ceanothus_hearstiorum
		Ceanothus_cyaneus
		Ceanothus_impressus
		Ceanothus_velutinus
		Ceanothus_integerrimus
		Ceanothus_tomentosus
		Ceanothus_arboreus
		Ceanothus_parryi
		Ceanothus_americanus
		Ceanothus_oliganthus
		Ceanothus_parvifolius
		Ceanothus_griseus
		Ceanothus_incanus
		Ceanothus_diversifolius
		Ceanothus_leucodermis
		Ceanothus_thyrsiflorus
		Ceanothus_cordulatus
		Ceanothus_sanguineus
		Ceanothus_confusus
		Ceanothus_purpureus
		Ceanothus_pinetorum
		Ceanothus_megacarpus
		Ceanothus_gloriosus
		Ceanothus_fresnensis
		Ceanothus_cuneatus
		Ceanothus_maritimus
		Ceanothus_ferrisiae
		Ceanothus_verrucosus
		Trymalium_floribundum
		Trymalium_ledifolium
		Colubrina_spinosa
		Colubrina_asiatica
		Colubrina_glandulosa
		Ziziphus_guatemalensis
		Gouania_polygama
		Gouania_lupuloides
		Gouania_mauritiana
		Helinus_integrifolius
		Crumenaria_erecta
		Reissekia_smilacina
		Schistocarpaea_johnsonii
		Pleuranthodes_hillebrandii
		Ziziphus_ornata
		Ziziphus_nummularia
		Ziziphus_oenopolia
		Ziziphus_jujuba
		Ziziphus_zeyheriana
		Ziziphus_mucronata
		Ziziphus_abyssinica
		Ziziphus_cambodianus
		Hovenia_trichocarpa
		Hovenia_acerba
		Hovenia_dulcis
		Lasiodiscus_mildbraedii
		Lasiodiscus_mannii
		Lasiodiscus_fasciculiflorus
		Lasiodiscus_pervillei
		Granitites_intangendus
		Nesiota_elliptica
		Trichocephalus_stipularis
		Phylica_pubescens
		Phylica_buxifolia
		Phylica_oleifolia
		Phylica_polifolia
		Phylica_arborea
		Phylica_paniculata
		Phylica_villosa
		Elaeagnus_pungens
		Elaeagnus_angustifolia
		Elaeagnus_commutata
		Elaeagnus_umbellata
		Elaeagnus_macrantha
		Elaeagnus_bockii
		Shepherdia_argentea
		Shepherdia_canadensis
		Hippophae_tibetana
		Hippophae_salicifolia
		Hippophae_neurocarpa
		Hippophae_gyantsensis
		Barbeya_oleoides
		Chaetachme_aristata
		Holoptelea_grandis
		Holoptelea_integrifolia
		Ampelocera_hottlei
		Ampelocera_macphersonii
		Phyllostylon_rhamnoides
		Zelkova_schneideriana
		Zelkova_serrata
		Planera_aquatica
		Ulmus_rubra
		Ulmus_elliptica
		Ulmus_glabra
		Ulmus_minor
		Ulmus_glaucescens
		Ulmus_davidiana
		Ulmus_pumila
		Ulmus_macrocarpa
		Ulmus_parvifolia
		Ulmus_laevis
		Ulmus_alata
		Ulmus_americana
		Hemiptelea_davidii
		Celtis_gomphophylla
		Celtis_schippii
		Cannabis_sativa
		Humulus_lupulus
		Humulus_yunnanensis
		Humulus_scandens
		Pteroceltis_tatarinowii
		Parasponia_rigida
		Parasponia_melastomatifolia
		Parasponia_andersonii
		Trema_cannabina
		Parasponia_parviflora
		Trema_domingense
		Trema_micrantha
		Trema_orientalis
		Trema_tomentosa
		Trema_levigata
		Trema_angustifolia
		Trema_discolor
		Celtis_tala
		Celtis_iguanaea
		Celtis_madagascariensis
		Celtis_latifolia
		Celtis_tessmannii
		Celtis_zenkeri
		Celtis_mildbraedii
		Celtis_africana
		Celtis_biondii
		Celtis_australis
		Celtis_tournefortii
		Celtis_laevigata
		Celtis_occidentalis
		Celtis_sinensis
		Gironniera_subaequalis
		Lozanella_enantiophylla
		Lozanella_permollis
		Aphananthe_monoica
		Aphananthe_philippinensis
		Aphananthe_aspera
		Celtis_philippensis
		Celtis_tetrandra
		Urtica_morifolia
		Maclura_cochinchinensis
		Maclura_tricuspidata
		Maclura_amboinensis
		Maclura_fruticosa
		Maclura_africana
		Maclura_tinctoria
		Morus_celtidifolia
		Streblus_indicus
		Streblus_usambarensis
		Clarisia_biflora
		Brosimum_guianense
		Brosimum_utile
		Brosimum_rubescens
		Brosimum_alicastrum
		Brosimum_lactescens
		Trymatococcus_amazonicus
		Trymatococcus_oligandrus
		Treculia_obovoidea
		Treculia_acuminata
		Treculia_africana
		Dorstenia_turbinata
		Trilepisium_madagascariense
		Dorstenia_contrajerva
		Dorstenia_choconiana
		Broussonetia_papyrifera
		Fatoua_villosa
		Antiaris_toxicaria
		Naucleopsis_guianensis
		Perebea_xanthochyma
		Perebea_rubra
		Helicostylis_pedunculata
		Helicostylis_tomentosa
		Maquira_calophylla
		Maquira_guianensis
		Castilla_elastica
		Trophis_caucana
		Streblus_asper
		Perebea_guianensis
		Pseudolmedia_spuria
		Poulsenia_armata
		Naucleopsis_capirensis
		Ficus_yoponensis
		Ficus_maxima
		Ficus_tonduzii
		Ficus_insipida
		Ficus_tikoua
		Ficus_colubrinae
		Ficus_subincisa
		Ficus_crocata
		Ficus_auriculata
		Ficus_cyrtophylla
		Ficus_trigona
		Ficus_luschnathiana
		Ficus_religiosa
		Ficus_benghalensis
		Ficus_orthoneura
		Ficus_cordata
		Ficus_virens
		Ficus_ingens
		Ficus_congesta
		Ficus_curtipes
		Ficus_binnendijkii
		Ficus_maclellandii
		Ficus_benjamina
		Ficus_elastica
		Ficus_glaberrima
		Ficus_altissima
		Ficus_drupacea
		Ficus_retusa
		Ficus_microcarpa
		Ficus_rumphii
		Ficus_macrophylla
		Ficus_tinctoria
		Ficus_langkokensis
		Ficus_abelii
		Ficus_heteromorpha
		Ficus_formosana
		Ficus_daimingshanensis
		Ficus_pandurata
		Ficus_fulva
		Ficus_septica
		Ficus_subulata
		Ficus_erecta
		Ficus_pubigera
		Ficus_tuphapensis
		Ficus_trivia
		Ficus_variolosa
		Ficus_esquiroliana
		Ficus_hirta
		Ficus_pumila
		Ficus_semicordata
		Ficus_racemosa
		Ficus_pseudojaca
		Ficus_nodosa
		Ficus_superba
		Ficus_caulocarpa
		Ficus_subpisocarpa
		Ficus_nervosa
		Ficus_pungens
		Ficus_vasculosa
		Ficus_mollior
		Ficus_sagittata
		Ficus_hederacea
		Ficus_semivestita
		Ficus_laevis
		Ficus_pedunculosa
		Ficus_ampelas
		Ficus_heteropleura
		Ficus_obtusifolia
		Ficus_bullenei
		Ficus_arfakensis
		Ficus_gul
		Ficus_benguetensis
		Ficus_squamosa
		Ficus_fistulosa
		Ficus_deltoidea
		Ficus_mucuso
		Ficus_subtrinervia
		Ficus_hombroniana
		Ficus_erythrosperma
		Ficus_hispida
		Ficus_capreifolia
		Ficus_pygmaea
		Ficus_subcuneata
		Ficus_exasperata
		Ficus_variifolia
		Ficus_asperifolia
		Ficus_umbellata
		Ficus_sur
		Ficus_vogeliana
		Ficus_trachypison
		Ficus_trichopoda
		Ficus_saussureana
		Ficus_natalensis
		Ficus_conraui
		Ficus_cyathostipula
		Ficus_tesselata
		Ficus_platyphylla
		Ficus_glumosa
		Ficus_thonningii
		Ficus_kamerunensis
		Ficus_polita
		Ficus_ottoniifolia
		Ficus_ardisioides
		Ficus_tremula
		Ficus_sansibarica
		Ficus_bizanae
		Ficus_stuhlmannii
		Ficus_burttWITHDASHdavyi
		Ficus_tettensis
		Ficus_craterostoma
		Ficus_lutea
		Ficus_ilicina
		Ficus_bussei
		Ficus_abutilifolia
		Ficus_costaricana
		Ficus_crassinervia
		Ficus_pertusa
		Ficus_cahuitensis
		Ficus_popenoei
		Ficus_citrifolia
		Ficus_sagittifolia
		Ficus_variegata
		Ficus_tsiangii
		Ficus_ischnopoda
		Ficus_stenophylla
		Ficus_gasparriniana
		Ficus_pyriformis
		Ficus_bernaysii
		Ficus_wassa
		Ficus_carica
		Ficus_sycomorus
		Ficus_heterophylla
		Ficus_trigonata
		Ficus_lyrata
		Ficus_melinocarpa
		Ficus_nymphaeifolia
		Ficus_sarmentosa
		Maclura_pomifera
		Artocarpus_chama
		Artocarpus_heterophyllus
		Artocarpus_altilis
		Artocarpus_camansi
		Artocarpus_sepicanus
		Artocarpus_vriesianus
		Artocarpus_nitidus
		Artocarpus_styracifolius
		Morus_mesozygia
		Milicia_regia
		Milicia_excelsa
		Prainea_limpato
		Streblus_ascendens
		Ficus_rubrivestimenta
		Morus_indica
		Morus_alba
		Morus_serrata
		Morus_rotundiloba
		Morus_australis
		Morus_macroura
		Morus_nigra
		Morus_rubra
		Morus_cathayana
		Bagassa_guianensis
		Sorocea_affinis
		Trophis_involucrata
		Trophis_racemosa
		Leucosyke_capitellata
		Leucosyke_quadrinervia
		Leucosyke_australis
		Maoutia_setosa
		Maoutia_puya
		Cecropia_obtusifolia
		Cecropia_insignis
		Cecropia_schreberiana
		Cecropia_pachystachya
		Cecropia_concolor
		Cecropia_peltata
		Cecropia_palmata
		Cecropia_ficifolia
		Cecropia_obtusa
		Coussapoa_microcarpa
		Pourouma_tomentosa
		Pourouma_minor
		Pourouma_bicolor
		Pourouma_melinonii
		Pourouma_villosa
		Musanga_cecropioides
		Myrianthus_libericus
		Myrianthus_serratus
		Myrianthus_arboreus
		Oreocnide_frutescens
		Oreocnide_rufescens
		Forsskaolea_angustifolia
		Australina_flaccida
		Droguetia_iners
		Droguetia_ambigua
		Chamabainia_cuspidata
		Gonostegia_hirta
		Gonostegia_parvifolia
		Hemistylus_macrostachya
		Pouzolzia_guineensis
		Pouzolzia_mixta
		Pouzolzia_zeylanica
		Neodistemon_indicum
		Boehmeria_calophleba
		Boehmeria_rugulosa
		Pouzolzia_sanguinea
		Neraudia_kauaiensis
		Neraudia_melastomifolia
		Nothocnide_mollissima
		Pipturus_ruber
		Pipturus_kauaiensis
		Pipturus_arborescens
		Astrothalamus_reticulatus
		Boehmeria_biloba
		Boehmeria_nivea
		Sarcochlamys_pulcherrima
		Archiboehmeria_atrata
		Debregeasia_squamata
		Debregeasia_longifolia
		Debregeasia_elliptica
		Debregeasia_orientalis
		Boehmeria_glomerulifera
		Boehmeria_umbrosa
		Boehmeria_penduliflora
		Boehmeria_tricuspis
		Boehmeria_japonica
		Boehmeria_grandis
		Boehmeria_macrophylla
		Boehmeria_siamensis
		Boehmeria_densiflora
		Boehmeria_spicata
		Boehmeria_zollingeriana
		Boehmeria_clidemioides
		Parietaria_debilis
		Gesnouinia_arborea
		Parietaria_judaica
		Parietaria_officinalis
		Soleirolia_soleirolii
		Parietaria_pensylvanica
		Pilea_cavaleriei
		Pilea_plataniflora
		Pilea_longipedunculata
		Pilea_hyalina
		Sarcopilea_domingensis
		Pilea_depressa
		Pilea_microphylla
		Pilea_sinofasciata
		Pilea_cadierei
		Pilea_fontana
		Pilea_pumila
		Pilea_martinii
		Pilea_melastomoides
		Pilea_verrucosa
		Pilea_angulata
		Pilea_insolens
		Pilea_oxyodon
		Lecanthus_peduncularis
		Lecanthus_petelotii
		Elatostema_parvum
		Elatostema_densistriolatum
		Elatostema_cuspidatum
		Elatostema_cyrtandrifolium
		Elatostema_atropurpureum
		Elatostema_subtrichotomum
		Elatostema_albopilosum
		Elatostema_longibracteatum
		Elatostema_stewardii
		Elatostema_acuminatum
		Elatostema_tenuicaudatum
		Elatostema_petelotii
		Pellionia_paucidentata
		Pellionia_radicans
		Pellionia_macrophylla
		Elatostema_paivaeanum
		Procris_insularis
		Pellionia_repens
		Gyrotaenia_crassifolia
		Gyrotaenia_microcarpa
		Myriocarpa_cordifolia
		Myriocarpa_longipes
		Myriocarpa_obovata
		Dendrocnide_stimulans
		Dendrocnide_urentissima
		Dendrocnide_cordata
		Dendrocnide_meyeniana
		Dendrocnide_sinuata
		Dendrocnide_basirotunda
		Discocnide_mexicana
		Hesperocnide_tenella
		Urtica_leptophylla
		Urtica_laetevirens
		Urtica_thunbergiana
		Urtica_fissa
		Urtica_ardens
		Urtica_mairei
		Urtica_membranacea
		Urtica_hyperborea
		Urtica_triangularis
		Boehmeria_platanifolia
		Urtica_cannabina
		Urtica_urens
		Urtica_dioica
		Urtica_angustifolia
		Urtica_atrichocaulis
		Nanocnide_japonica
		Nanocnide_lobata
		Laportea_cuspidata
		Laportea_canadensis
		Laportea_interrupta
		Laportea_bulbifera
		Girardinia_diversifolia
		Urera_trinervis
		Urera_hypselodendron
		Touchardia_latifolia
		Urera_glabra
		Didymodoxa_caffra
		Obetia_tenax
		Urera_baccifera
		Poikilospermum_lanceolatum
		Poikilospermum_suaveolens
		Urera_simplex
		Urera_lianoides
		Urera_elata
		Urera_caracasana
		Baudouinia_fluggeiformis
		Endertia_spectabilis
		Saraca_dives
		Saraca_declinata
		Saraca_indica
		Saraca_asoca
		Lysidice_rhodostegia
		Intsia_bijuga
		Afzelia_pachyloba
		Afzelia_bella
		Afzelia_bipindensis
		Afzelia_africana
		Afzelia_quanzensis
		Brodriguesia_santosii
		Cynometra_brachyrrhachis
		Cynometra_filifera
		Cynometra_greenwayi
		Cynometra_hankei
		Cynometra_ananta
		Neochevalierodendron_stephanii
		Crudia_zenkeri
		Crudia_klainei
		Crudia_gabonensis
		Crudia_choussyana
		Crudia_senegalensis
		Lebruniodendron_leptanthum
		Micklethwaitia_carvalhoi
		Anthonotha_trunciflora
		Plagiosiphon_emarginatus
		Plagiosiphon_multijugus
		Plagiosiphon_discifer
		Scorodophloeus_fischeri
		Scorodophloeus_zenkeri
		Zenkerella_citrina
		Normandiodendron_becquaertii
		Cynometra_cauliflora
		Cynometra_crassifolia
		Cynometra_megalophylla
		Cynometra_iripa
		Maniltoa_lenticellata
		Maniltoa_megalocephala
		Maniltoa_psilogyne
		Cynometra_vogelii
		Cynometra_retusa
		Cynometra_mannii
		Cynometra_abrahamii
		Cynometra_floretii
		Cryptosepalum_staudtii
		Cryptosepalum_tetraphyllum
		Cryptosepalum_pellegrinianum
		Paramacrolobium_coeruleum
		Talbotiella_eketensis
		Hymenostegia_bakeriana
		Leonardoxa_africana
		Hymenostegia_gracilipes
		Talbotiella_gentii
		Hymenostegia_neoaubrevillei
		Hymenostegia_klainii
		Hymenostegia_floribunda
		Hymenostegia_pellegrinii
		Hymenostegia_normandii
		Hymenostegia_felicis
		Tetraberlinia_moreliana
		Loesenera_kalantha
		Humboldtia_vahliana
		Dicymbe_altsonii
		Polystemonanthus_dinklagei
		Paloue_guianensis
		Brownea_grandiceps
		Paloue_induta
		Elizabetha_paraensis
		Paloue_riparia
		Elizabetha_princeps
		Elizabetha_durissima
		Gilbertiodendron_ogoouense
		Brachystegia_laurentii
		Isomacrolobium_triplisomere
		Berlinia_tomentella
		Hymenostegia_aubrevillei
		Anthonotha_crassifolia
		Berlinia_occidentalis
		Berlinia_confusa
		Anthonotha_fragrans
		Anthonotha_lamprophylla
		Berlinia_auriculata
		Berlinia_hollandii
		Anthonotha_stipulacea
		Gilbertiodendron_splendidum
		Didelotia_minutiflora
		Icuria_dunensis
		Julbernardia_globiflora
		Tetraberlinia_polyphylla
		Julbernardia_brieyi
		Bikinia_durandii
		Bikinia_coriacea
		Bikinia_grisea
		Bikinia_pellegrinii
		Bikinia_evrardii
		Bikinia_letestui
		Bikinia_aciculifera
		Tetraberlinia_bifoliolata
		Aphanocalyx_margininervatus
		Bikinia_media
		Isomacrolobium_obanense
		Julbernardia_pellegriniana
		Anthonotha_brieyi
		Aphanocalyx_djumaensis
		Aphanocalyx_heitzii
		Aphanocalyx_cynometroides
		Berlinia_grandiflora
		Isoberlinia_tomentosa
		Isoberlinia_doka
		Anthonotha_macrophylla
		Gilbertiodendron_unijugum
		Julbernardia_seretii
		Englerodendron_gabunense
		Oddoniodendron_micranthum
		Oddoniodendron_normandii
		Isoberlinia_scheffleri
		Berlinia_congolensis
		Englerodendron_usambarense
		Brachystegia_bussei
		Brachystegia_boehmii
		Brachystegia_spiciformis
		Brachystegia_glaucescens
		Brachystegia_stipulata
		Microberlinia_bisulcata
		Microberlinia_brazzavillensis
		Gilbertiodendron_bilineatum
		Gilbertiodendron_limba
		Gilbertiodendron_preussii
		Gilbertiodendron_ivorense
		Gilbertiodendron_demonstrans
		Tetraberlinia_longiracemosa
		Gilbertiodendron_dewevrei
		Didelotia_afzelii
		Didelotia_idae
		Didelotia_africana
		Librevillea_klainei
		Gilbertiodendron_brachystegioides
		Gilbertiodendron_klainei
		Ecuadendron_acostaWITHDASHsolisianum
		Heterostemon_conjugatus
		Macrolobium_acaciifolium
		Macrolobium_bifolium
		Brownea_ariza
		Brownea_coccinea
		Brownea_multijuga
		Macrolobium_ischnocalyx
		Amherstia_nobilis
		Daniellia_klainei
		Daniellia_oliveri
		Daniellia_thurifera
		Daniellia_ogea
		Stemonocoleus_micranthus
		Gilletiodendron_mildbraedii
		Gilletiodendron_pierreanum
		Hylodendron_gabunense
		Baikiaea_plurijuga
		Baikiaea_insignis
		Copaifera_religiosa
		Copaifera_mildbraedii
		Copaifera_salikounda
		Sindoropsis_letestui
		Detarium_macrocarpum
		Detarium_microcarpum
		Tessmannia_anomala
		Tessmannia_lescrauwaetii
		Tessmannia_africana
		Tessmannia_baikiaeoides
		Sindora_supa
		Sindora_bruggemanii
		Sindora_klaineana
		Sindora_coriacea
		Copaifera_officinalis
		Sindora_siamensis
		Sindora_wallichii
		Guibourtia_conjugata
		Guibourtia_ehie
		Hymenaea_oblongifolia
		Hymenaea_verrucosa
		Hymenaea_courbaril
		Guibourtia_pellegriniana
		Guibourtia_leonensis
		Senna_siamea
		Guibourtia_tessmannii
		Guibourtia_coleosperma
		Peltogyne_floribunda
		Peltogyne_paniculata
		Peltogyne_confertiflora
		Brandzeia_filicifolia
		Augouardia_letestui
		Eurypetalum_tessmannii
		Eperua_grandiflora
		Eperua_falcata
		Eperua_rubiginosa
		Hardwickia_binata
		Prioria_balsamifera
		Prioria_copaifera
		Kingiodendron_pinnatum
		Kingiodendron_novoguineense
		Prioria_oxyphylla
		Barnebydendron_riedelii
		Goniorrhachis_marginata
		Schotia_capitata
		Schotia_brachypetala
		Schotia_afra
		Schotia_latifolia
		Eligmocarpus_cynometroides
		Koompassia_excelsa
		Distemonanthus_benthamianus
		Apuleia_leiocarpa
		Dicorynia_guianensis
		Amphimas_ferrugineus
		Dialium_guineense
		Dialium_tessmannii
		Dialium_polyanthum
		Dialium_excelsum
		Dialium_dinklagei
		Dialium_guianense
		Dialium_corbisieri
		Dialium_schlechteri
		Dialium_cochinchinense
		Martiodendron_parviflorum
		Zenia_insignis
		Storckiella_australiensis
		Labichea_punctata
		Petalostylis_labicheoides
		Mendoravia_dumaziana
		Poeppigia_procera
		Duparquetia_orchidacea
		Gigasiphon_humblotianus
		Cyathostegia_mathewsii
		Ateleia_glazioveana
		Ateleia_herbertWITHDASHsmithii
		Ateleia_pterocarpa
		Ateleia_guaraya
		Ateleia_popenoei
		Ateleia_mcvaughii
		Ateleia_arsenii
		Trischidium_decipiens
		Trischidium_molle
		Bocoa_alterna
		Bobgunnia_fistuloides
		Swartzia_amshoffiana
		Swartzia_polyphylla
		Swartzia_panacoco
		Swartzia_simplex
		Swartzia_jorori
		Swartzia_polita
		Swartzia_cardiosperma
		Swartzia_leblondii
		Swartzia_apetala
		Candolleodendron_brachystachyum
		Swartzia_canescens
		Swartzia_pickelii
		Swartzia_flaemingii
		Swartzia_pinheiroana
		Swartzia_cubensis
		Swartzia_arborescens
		Swartzia_benthamiana
		Bocoa_prouacensis
		Cladrastis_platycarpa
		Cladrastis_delavayi
		Pickeringia_montana
		Sophora_affinis
		Styphnolobium_conzattii
		Styphnolobium_monteviridis
		Styphnolobium_burseroides
		Hymenolobium_grazielanum
		Hymenolobium_petraeum
		Hymenolobium_heterocarpum
		Hymenolobium_sericeum
		Andira_legalis
		Andira_marauensis
		Andira_inermis
		Hymenolobium_flavum
		Hymenolobium_janeirense
		Hymenolobium_mesoamericanum
		Hymenolobium_alagoanum
		Hymenolobium_heringeranum
		Andira_anthelmia
		Andira_surinamensis
		Vataireopsis_surinamensis
		Lecointea_hatschbachii
		Zollernia_latifolia
		Harleyodendron_unifoliolatum
		Exostyles_godoyensis
		Exostyles_venusta
		Zollernia_paraensis
		Holocalyx_balansae
		Lecointea_peruviana
		Zollernia_glabra
		Zollernia_magnifica
		Zollernia_modesta
		Uribea_tamarindoides
		Amphimas_pterocarpoides
		Vataireopsis_araroba
		Vataireopsis_speciosa
		Vatairea_fusca
		Vatairea_lundellii
		Vatairea_erythrocarpa
		Vatairea_sericea
		Vatairea_guianensis
		Vatairea_paraensis
		Vatairea_macrocarpa
		Vatairea_heteroptera
		Luetzelburgia_praecox
		Luetzelburgia_trialata
		Luetzelburgia_harleyi
		Luetzelburgia_bahiensis
		Luetzelburgia_auriculata
		Luetzelburgia_guaissara
		Luetzelburgia_purpurea
		Sweetia_fruticosa
		Sophora_secundiflora
		Camoensia_brevicalyx
		Camoensia_scandens
		Pericopsis_laxiflora
		Pericopsis_mooniana
		Pericopsis_elata
		Bolusanthus_speciosus
		Dicraeopetalum_stipulare
		Sophora_nuttalliana
		Sophora_stenophylla
		Ammodendron_bifolium
		Sophora_davidii
		Sophora_flavescens
		Sophora_tomentosa
		Euchresta_japonica
		Euchresta_formosana
		Euchresta_horsfieldii
		Sophora_microphylla
		Sophora_toromiro
		Sophora_macrocarpa
		Salweenia_wardii
		Maackia_amurensis
		Maackia_floribunda
		Maackia_tashiroi
		Piptanthus_nepalensis
		Thermopsis_lanceolata
		Anagyris_foetida
		Thermopsis_alpina
		Baptisia_tinctoria
		Baptisia_australis
		Thermopsis_rhombifolia
		Cadia_purpurea
		Cadia_commersoniana
		Cadia_pedicellata
		Cyclopia_alpina
		Cyclopia_sessiliflora
		Cyclopia_pubescens
		Cyclopia_maculata
		Cyclopia_alopecuroides
		Cyclopia_falcata
		Cyclopia_longifolia
		Cyclopia_genistoides
		Cyclopia_galioides
		Cyclopia_aurescens
		Cyclopia_meyeriana
		Cyclopia_bolusii
		Cyclopia_glabra
		Calpurnia_intrusa
		Virgilia_oroboides
		Virgilia_divaricata
		Liparia_angustifolia
		Liparia_hirsuta
		Liparia_rafnioides
		Liparia_myrtifolia
		Liparia_capitata
		Liparia_bonaespei
		Liparia_parva
		Liparia_latifolia
		Liparia_confusa
		Liparia_striata
		Liparia_racemosa
		Liparia_vestita
		Liparia_boucheri
		Liparia_congesta
		Podalyria_cordata
		Podalyria_hirsuta
		Amphithalea_spinosa
		Amphithalea_muraltioides
		Xiphotheca_cordifolia
		Xiphotheca_canescens
		Xiphotheca_reflexa
		Amphithalea_tomentosa
		Amphithalea_stokoei
		Amphithalea_micrantha
		Amphithalea_ciliaris
		Amphithalea_violacea
		Stirtonanthus_insignis
		Xiphotheca_guthriei
		Xiphotheca_fruticosa
		Xiphotheca_elliptica
		Xiphotheca_tecta
		Xiphotheca_lanceolata
		Xiphotheca_phylicoides
		Amphithalea_williamsonii
		Amphithalea_monticola
		Amphithalea_pageae
		Amphithalea_tortilis
		Amphithalea_muirii
		Amphithalea_parvifolia
		Amphithalea_obtusiloba
		Amphithalea_vlokii
		Amphithalea_imbricata
		Amphithalea_axillaris
		Amphithalea_ericifolia
		Amphithalea_speciosa
		Amphithalea_biovulata
		Amphithalea_oppositifolia
		Amphithalea_fourcadei
		Amphithalea_virgata
		Amphithalea_phylicoides
		Amphithalea_cuneifolia
		Amphithalea_rostrata
		Amphithalea_flava
		Amphithalea_intermedia
		Liparia_splendens
		Liparia_calycina
		Stirtonanthus_chrysanthus
		Stirtonanthus_taylorianus
		Podalyria_sericea
		Podalyria_oleaefolia
		Podalyria_speciosa
		Podalyria_buxifolia
		Podalyria_orbicularis
		Podalyria_myrtillifolia
		Podalyria_leipoldtii
		Podalyria_microphylla
		Podalyria_biflora
		Podalyria_rotundifolia
		Podalyria_cuneifolia
		Podalyria_variabilis
		Podalyria_argentea
		Podalyria_burchellii
		Calpurnia_sericea
		Calpurnia_woodii
		Crotalaria_deflersii
		Calpurnia_aurea
		Calpurnia_glabrata
		Liparia_umbellifera
		Ezoloba_macrocarpa
		Lotononis_alpina
		Lebeckia_simsiana
		Rafnia_acuminata
		Rafnia_angulata
		Rafnia_perfoliata
		Lotononis_galpinii
		Aspalathus_pendula
		Aspalathus_linearis
		Aspalathus_cephalotes
		Aspalathus_pinguis
		Lebeckia_sericea
		Crotalaria_lotoides
		Crotalaria_burkeana
		Crotalaria_phylloloba
		Crotalaria_adolfi
		Crotalaria_mauensis
		Crotalaria_goodiiformis
		Crotalaria_obscura
		Crotalaria_incana
		Crotalaria_meyerana
		Crotalaria_lebeckioides
		Crotalaria_barnabassii
		Crotalaria_prittwitzii
		Crotalaria_grandistipulata
		Crotalaria_lachnophora
		Crotalaria_xanthoclada
		Crotalaria_maypurensis
		Crotalaria_excisa
		Crotalaria_diosmifolia
		Crotalaria_perrieri
		Crotalaria_ballyi
		Crotalaria_heidmannii
		Crotalaria_gazensis
		Crotalaria_lachnocarpoides
		Crotalaria_ankaratrana
		Crotalaria_tanety
		Crotalaria_ulbrichiana
		Crotalaria_caudata
		Crotalaria_natalitia
		Crotalaria_amoena
		Crotalaria_sericifolia
		Crotalaria_laevigata
		Crotalaria_dura
		Crotalaria_cistoides
		Crotalaria_goreensis
		Crotalaria_capillipes
		Crotalaria_orthoclada
		Crotalaria_damarensis
		Crotalaria_goetzei
		Crotalaria_nigricans
		Crotalaria_podocarpa
		Crotalaria_abbreviata
		Crotalaria_vasculosa
		Crotalaria_anthyllopsis
		Crotalaria_cylindrostachys
		Crotalaria_iringana
		Crotalaria_gillettii
		Crotalaria_chirindae
		Crotalaria_cleomifolia
		Crotalaria_lanceolata
		Crotalaria_brevidens
		Crotalaria_pallida
		Crotalaria_chrysochlora
		Crotalaria_muenzneri
		Crotalaria_emarginella
		Crotalaria_hemsleyi
		Crotalaria_cylindrica
		Crotalaria_impressa
		Crotalaria_mesopontica
		Crotalaria_dewildemaniana
		Crotalaria_emarginata
		Crotalaria_plowdenii
		Crotalaria_ochroleuca
		Crotalaria_monophylla
		Crotalaria_kirkii
		Crotalaria_trichotoma
		Crotalaria_saltiana
		Crotalaria_boehmii
		Crotalaria_involutifolia
		Crotalaria_flavicarinata
		Crotalaria_spartioides
		Crotalaria_orientalis
		Crotalaria_leandriana
		Crotalaria_doidgeae
		Crotalaria_fiherenensis
		Crotalaria_grevei
		Crotalaria_capensis
		Crotalaria_monteiroi
		Crotalaria_bosseri
		Crotalaria_longidens
		Crotalaria_laburnifolia
		Crotalaria_agatiflora
		Crotalaria_becquetii
		Crotalaria_humilis
		Crotalaria_colorata
		Crotalaria_sphaerocarpa
		Crotalaria_holosericea
		Crotalaria_distantiflora
		Crotalaria_steudneri
		Crotalaria_inopinata
		Crotalaria_microcarpa
		Crotalaria_benadirensis
		Crotalaria_lotiformis
		Crotalaria_bongensis
		Crotalaria_massaiensis
		Crotalaria_dumosa
		Crotalaria_malindiensis
		Crotalaria_pisicarpa
		Crotalaria_coursii
		Crotalaria_anomala
		Crotalaria_craspedocarpa
		Crotalaria_decaryana
		Crotalaria_burttii
		Crotalaria_bogdaniana
		Crotalaria_dissitiflora
		Crotalaria_pleiophylla
		Crotalaria_albicaulis
		Crotalaria_argyraea
		Crotalaria_linearifoliolata
		Crotalaria_aiantha
		Crotalaria_verrucosa
		Crotalaria_beddomeana
		Crotalaria_calycina
		Crotalaria_assamica
		Crotalaria_arenaria
		Crotalaria_pilosa
		Crotalaria_tweediana
		Crotalaria_stipularia
		Crotalaria_velutina
		Crotalaria_recta
		Crotalaria_juncea
		Crotalaria_orixensis
		Crotalaria_spectabilis
		Crotalaria_comanestiana
		Crotalaria_camptosepala
		Crotalaria_mudugensis
		Crotalaria_luondeensis
		Crotalaria_incrassifolia
		Crotalaria_poissonii
		Crotalaria_humbertiana
		Crotalaria_fascicularis
		Crotalaria_macrocarpa
		Crotalaria_keniensis
		Crotalaria_greenwayi
		Crotalaria_deserticola
		Crotalaria_miranda
		Crotalaria_karagwensis
		Crotalaria_brachycarpa
		Crotalaria_griquensis
		Crotalaria_aculeata
		Crotalaria_virgulata
		Crotalaria_mahafalensis
		Crotalaria_dinteri
		Crotalaria_emirnensis
		Crotalaria_platysepala
		Crotalaria_laburnoides
		Crotalaria_oocarpa
		Crotalaria_kurtii
		Crotalaria_teixeirae
		Crotalaria_distans
		Crotalaria_aurea
		Crotalaria_globifera
		Crotalaria_pilosiflora
		Crotalaria_axillaris
		Crotalaria_cuspidata
		Crotalaria_cephalotes
		Crotalaria_alexandri
		Crotalaria_melanocalyx
		Crotalaria_filicaulis
		Crotalaria_annua
		Crotalaria_microthamnus
		Crotalaria_eximia
		Crotalaria_pseudotenuirama
		Crotalaria_gamwelliae
		Crotalaria_laxiflora
		Crotalaria_lukwangulensis
		Crotalaria_duboisii
		Crotalaria_ephemera
		Crotalaria_parvula
		Crotalaria_bequaertii
		Crotalaria_argyrolobioides
		Crotalaria_graminicola
		Crotalaria_passerinoides
		Crotalaria_hyssopifolia
		Crotalaria_kipandensis
		Crotalaria_pumila
		Crotalaria_microphylla
		Crotalaria_boranica
		Crotalaria_allophylla
		Crotalaria_ononoides
		Bolusia_amboensis
		Anarthrophyllum_desideratum
		Argyrolobium_harveyanum
		Argyrolobium_marginatum
		Argyrolobium_velutinum
		Polhillia_pallens
		Lupinus_micranthus
		Lupinus_pilosus
		Lupinus_hispanicus
		Lupinus_luteus
		Lupinus_albifrons
		Lupinus_angustifolius
		Lupinus_perennis
		Lupinus_albus
		Lupinus_microcarpus
		Lupinus_albescens
		Lupinus_paraguariensis
		Lupinus_aureonitens
		Lupinus_texensis
		Lupinus_sparsiflorus
		Lupinus_flavoculatus
		Lupinus_odoratus
		Lupinus_brevicaulis
		Lupinus_huachucanus
		Lupinus_arboreus
		Lupinus_nootkatensis
		Lupinus_mutabilis
		Lupinus_arcticus
		Lupinus_duranii
		Lupinus_nanus
		Lupinus_bogotensis
		Lupinus_latifolius
		Lupinus_polyphyllus
		Lupinus_cosentinii
		Lupinus_atlanticus
		Lupinus_digitatus
		Laburnum_anagyroides
		Chamaecytisus_prolifer
		Cytisus_scoparius
		Cytisus_supranubius
		Cytisus_villosus
		Cytisus_multiflorus
		Calicotome_villosa
		Cytisus_hirsutus
		Cytisus_arboreus
		Petteria_ramentacea
		Genista_aetnensis
		Spartium_junceum
		Erinacea_anthyllis
		Argyrocytisus_battandieri
		Ulex_parviflorus
		Ulex_europaeus
		Ulex_minor
		Ulex_gallii
		Genista_anglica
		Teline_nervosa
		Genista_stenopetala
		Genista_tenera
		Genista_germanica
		Genista_pilosa
		Genista_januensis
		Genista_cinerea
		Genista_sagittalis
		Genista_florida
		Genista_tinctoria
		Genista_canariensis
		Genista_tricuspidata
		Genista_monspessulana
		Genista_tridentata
		Retama_monosperma
		Retama_raetam
		Retama_sphaerocarpa
		Adenocarpus_complicatus
		Adenocarpus_viscosus
		Adenocarpus_foliolosus
		Adenocarpus_telonensis
		Cytisophyllum_sessilifolium
		Argyrolobium_zanonii
		Melolobium_microphyllum
		Melolobium_obcordatum
		Dichilus_lebeckioides
		Clathrotropis_macrocarpa
		Bowdichia_nitida
		Bowdichia_virgilioides
		Leptolobium_panamense
		Leptolobium_parvifolium
		Leptolobium_brachystachyum
		Diplotropis_incexis
		Diplotropis_triloba
		Diplotropis_brasiliensis
		Diplotropis_purpurea
		Diplotropis_martiusii
		Diplotropis_racemosa
		Diplotropis_duckei
		Guianodendron_praeclarum
		Brongniartia_pacifica
		Hovea_elliptica
		Poecilanthe_subcordata
		Poecilanthe_itapuana
		Poecilanthe_parviflora
		Poecilanthe_ulei
		Poecilanthe_falcata
		Cyclolobium_brasiliense
		Poecilanthe_hostmannii
		Poecilanthe_amazonica
		Brongniartia_ulbrichiana
		Brongniartia_lupinoides
		Brongniartia_pringlei
		Brongniartia_inconstans
		Brongniartia_alamosana
		Brongniartia_peninsularis
		Plagiocarpus_axillaris
		Lamprolobium_fruticosum
		Templetonia_hookeri
		Templetonia_retusa
		Hovea_purpurea
		Poecilanthe_effusa
		Tabaroa_caatingicola
		Harpalyce_brasiliana
		Harpalyce_formosa
		Haplormosia_monophylla
		Ormosia_amazonica
		Ormosia_macrocalyx
		Ormosia_coutinhoi
		Ormosia_flava
		Ormosia_coccinea
		Ormosia_cruenta
		Ormosia_excelsa
		Ormosia_stipularis
		Ormosia_arborea
		Ormosia_fastigiata
		Ormosia_paraensis
		Ormosia_minor
		Ormosia_krugii
		Ormosia_holerythra
		Ormosia_bahiensis
		Ormosia_limae
		Ormosia_semicastrata
		Ormosia_henryi
		Ormosia_glaberrima
		Ormosia_fordiana
		Ormosia_emarginata
		Clathrotropis_nitida
		Spirotropis_longifolia
		Panurea_longifolia
		Glycyrrhiza_echinata
		Glycyrrhiza_astragalina
		Glycyrrhiza_lepidota
		Glycyrrhiza_triphylla
		Glycyrrhiza_acanthocarpa
		Glycyrrhiza_pallidiflora
		Glycyrrhiza_aspera
		Glycyrrhiza_glabra
		Glycyrrhiza_inflata
		Glycyrrhiza_uralensis
		Callerya_reticulata
		Wisteria_villosa
		Wisteria_floribunda
		Wisteria_brachybotrys
		Wisteria_sinensis
		Wisteria_frutescens
		Callerya_australis
		Callerya_megasperma
		Afgekia_sericea
		Endosamara_racemosa
		Callerya_cinerea
		Erophaca_baetica
		Carmichaelia_williamsii
		Clianthus_puniceus
		Swainsona_formosa
		Swainsona_pterostylis
		Swainsona_canescens
		Lessertia_herbacea
		Lessertia_annularis
		Sutherlandia_frutescens
		Astragalus_vogelii
		Podlechiella_vogelii
		Colutea_arborescens
		Colutea_atlantica
		Colutea_abyssinica
		Eremosparton_flaccidum
		Smirnowia_turkestana
		Sphaerophysa_salsula
		Astragalus_cysticalyx
		Astragalus_complanatus
		Astragalus_sinicus
		Astragalus_acutirostris
		Astragalus_nuttallianus
		Astragalus_echinatus
		Astragalus_patagonicus
		Astragalus_arnottianus
		Astragalus_pehuenches
		Astragalus_layneae
		Astragalus_coccineus
		Astragalus_serenoi
		Astragalus_newberryi
		Astragalus_lentiginosus
		Astragalus_oophorus
		Astragalus_flexuosus
		Astragalus_drummondii
		Astragalus_nutzotinensis
		Astragalus_bodinii
		Astragalus_malacus
		Astragalus_inyoensis
		Astragalus_platytropis
		Astragalus_casei
		Astragalus_calycosus
		Astragalus_lonchocarpus
		Astragalus_geyeri
		Astragalus_wootonii
		Astragalus_kentrophyta
		Astragalus_nothoxys
		Mimosa_pudica
		Astragalus_adsurgens
		Barnebyella_calycina
		Astragalus_zacharensis
		Astragalus_alpinus
		Astragalus_laxmannii
		Astragalus_agrestis
		Astragalus_scaberrimus
		Astragalus_glycyphyllos
		Astragalus_canadensis
		Astragalus_uliginosus
		Astragalus_chinensis
		Astragalus_sparsus
		Astragalus_umbellatus
		Astragalus_basineri
		Astragalus_bezudensis
		Astragalus_retamocarpus
		Astragalus_dactylocarpus
		Astragalus_jesdianus
		Astragalus_chiwensis
		Astragalus_kahiricus
		Astragalus_sieversianus
		Astragalus_caryolobus
		Astragalus_melanophrurius
		Astragalus_frigidus
		Astragalus_stocksii
		Astragalus_urmiensis
		Astragalus_dieterlei
		Astragalus_alopecias
		Astragalus_neoassadianus
		Astragalus_caraganae
		Astragalus_turbinatus
		Astragalus_tawilicus
		Astragalus_alopecurus
		Astragalus_hymenocalyx
		Astragalus_hamadanus
		Astragalus_dictyolobus
		Astragalus_ponticus
		Astragalus_foliosus
		Astragalus_speciosus
		Astragalus_saetiger
		Astragalus_victoriae
		Astragalus_schahrudensis
		Astragalus_zarjabadensis
		Astragalus_phlomoides
		Astragalus_ajubensis
		Astragalus_jessenii
		Astragalus_macrocephalus
		Astragalus_maabudii
		Astragalus_megalotropis
		Astragalus_obtusifolius
		Astragalus_kirrindicus
		Astragalus_echinops
		Astragalus_americanus
		Astragalus_mongholicus
		Astragalus_borealimongolicus
		Astragalus_corrugatus
		Astragalus_melilotoides
		Astragalus_eucosmus
		Astragalus_trichopodus
		Astragalus_hancockii
		Astragalus_atropilosulus
		Oxytropis_lambertii
		Oxytropis_campestris
		Oxytropis_bellii
		Oxytropis_maydelliana
		Oxytropis_arctica
		Oxytropis_parryi
		Oxytropis_anertii
		Oxytropis_pilosa
		Oxytropis_amethystea
		Oxytropis_deflexa
		Oxytropis_rechingeri
		Caragana_brevispina
		Caragana_sukiensis
		Caragana_jubata
		Caragana_spinosa
		Caragana_decorticans
		Caragana_bungei
		Caragana_korshinskii
		Caragana_microphylla
		Caragana_stipitata
		Caragana_boisii
		Caragana_purdomii
		Caragana_turkestanica
		Caragana_arborescens
		Caragana_pekinensis
		Caragana_soongorica
		Caragana_tragacanthoides
		Caragana_bongardiana
		Caragana_pleiophylla
		Caragana_roborovskyi
		Calophaca_pskemica
		Calophaca_wolgarica
		Caragana_polourensis
		Caragana_laeta
		Caragana_bicolor
		Caragana_franchetiana
		Caragana_frutex
		Caragana_sinica
		Caragana_rosea
		Caragana_brevifolia
		Caragana_ussuriensis
		Caragana_kirghisorum
		Caragana_tibetica
		Caragana_opulens
		Caragana_chinghaiensis
		Caragana_pygmaea
		Caragana_gobica
		Caragana_stenophylla
		Caragana_leucophloea
		Caragana_versicolor
		Caragana_aurantiaca
		Calophaca_soongorica
		Caragana_acanthophylla
		Halimodendron_halodendron
		Caragana_tangutica
		Caragana_gerardiana
		Hedysarum_carnosum
		Hedysarum_spinosissimum
		Hedysarum_flexuosum
		Hedysarum_pallidum
		Hedysarum_coronarium
		Ebenus_laguroides
		Hedysarum_polybotrys
		Hedysarum_alpinum
		Hedysarum_vicioides
		Hedysarum_caucasicum
		Hedysarum_bucharicum
		Hedysarum_gmelinii
		Hedysarum_boreale
		Onobrychis_arnacantha
		Onobrychis_michauxii
		Onobrychis_aucheri
		Onobrychis_arenaria
		Onobrychis_montana
		Onobrychis_kachetica
		Taverniera_glauca
		Taverniera_lappacea
		Taverniera_abyssinica
		Taverniera_multinoda
		Eversmannia_subspinosa
		Alhagi_sparsifolia
		Alhagi_maurorum
		Chesneya_elegans
		Chesneya_astragalina
		Chesneya_kotschyi
		Chesneya_ferganensis
		Gueldenstaedtia_verna
		Hedysarum_tibeticum
		Tibetia_yunnanensis
		Tibetia_himalaica
		Cicer_cuneatum
		Cicer_canariense
		Cicer_montbretii
		Cicer_chorassanicum
		Cicer_yamashitae
		Cicer_oxyodon
		Cicer_pungens
		Cicer_anatolicum
		Cicer_microphyllum
		Cicer_stapfianum
		Cicer_subaphyllum
		Cicer_tragacanthoides
		Cicer_songaricum
		Cicer_macracanthum
		Cicer_spiroceras
		Cicer_nuristanicum
		Cicer_kermanense
		Cicer_multijugum
		Cicer_flexuosum
		Cicer_echinospermum
		Cicer_arietinum
		Cicer_reticulatum
		Cicer_incisum
		Cicer_pinnatifidum
		Cicer_judaicum
		Cicer_bijugum
		Vicia_koeieana
		Vicia_articulata
		Vicia_monantha
		Vicia_hirsuta
		Vicia_sylvatica
		Vicia_cypria
		Vicia_lunata
		Vicia_nigricans
		Lens_culinaris
		Lens_ervoides
		Lens_nigricans
		Vicia_pubescens
		Vicia_parviflora
		Vicia_tetrasperma
		Bauhinia_rufa
		Pisum_fulvum
		Pisum_sativum
		Vavilovia_formosa
		Lathyrus_nissolia
		Lathyrus_tingitanus
		Lathyrus_odoratus
		Lathyrus_belinensis
		Lathyrus_hirsutus
		Lathyrus_grandiflorus
		Lathyrus_roseus
		Lathyrus_sylvestris
		Lathyrus_hierosolymitanus
		Lathyrus_latifolius
		Lathyrus_sativus
		Lathyrus_setifolius
		Lathyrus_cicera
		Lathyrus_angulatus
		Lathyrus_pannonicus
		Lathyrus_bauhinii
		Lathyrus_sphaericus
		Lathyrus_linifolius
		Lathyrus_nervosus
		Lathyrus_pubescens
		Lathyrus_pusillus
		Lathyrus_palustris
		Lathyrus_lanszwertii
		Lathyrus_vestitus
		Lathyrus_dielsianus
		Lathyrus_vaniotii
		Lathyrus_graminifolius
		Lathyrus_inconspicuus
		Lathyrus_venosus
		Lathyrus_ochroleucus
		Lathyrus_davidii
		Lathyrus_quinquenervius
		Lathyrus_japonicus
		Lathyrus_laevigatus
		Lathyrus_niger
		Lathyrus_zionis
		Lathyrus_emodi
		Lathyrus_linnaei
		Lathyrus_aphaca
		Lathyrus_pratensis
		Lathyrus_gloeosperma
		Lathyrus_neurolobus
		Lathyrus_clymenum
		Lathyrus_ochrus
		Vicia_crocea
		Vicia_cretica
		Vicia_hololasia
		Vicia_cracca
		Vicia_sibthorpii
		Vicia_tenuifolia
		Vicia_ochroleuca
		Vicia_megalotropis
		Vicia_pinetorum
		Vicia_benghalensis
		Vicia_disperma
		Vicia_villosa
		Vicia_filicaulis
		Vicia_cirrhosa
		Vicia_nataliae
		Vicia_scandens
		Vicia_leucantha
		Vicia_vicioides
		Vicia_pulchella
		Vicia_acutifolia
		Vicia_ludoviciana
		Vicia_caroliniana
		Lathyrus_saxatilis
		Vicia_noeana
		Vicia_pannonica
		Vicia_abbreviata
		Vicia_chaetocalyx
		Vicia_lutea
		Vicia_bithynica
		Vicia_sepium
		Vicia_barbazitae
		Vicia_grandiflora
		Vicia_lathyroides
		Vicia_faba
		Vicia_subvillosa
		Vicia_onobrychioides
		Vicia_dumetorum
		Vicia_bungei
		Vicia_americana
		Vicia_minutiflora
		Vicia_humilis
		Vicia_leucophaea
		Vicia_venulosa
		Vicia_pisiformis
		Vicia_cassubica
		Vicia_nummularia
		Vicia_japonica
		Vicia_amurensis
		Vicia_unijuga
		Vicia_venosa
		Vicia_nipponica
		Vicia_tibetica
		Vicia_dichroantha
		Vicia_amoena
		Vicia_multicaulis
		Vicia_sparsiflora
		Vicia_orobus
		Ononis_hebecarpa
		Ononis_hesperia
		Ononis_pendula
		Ononis_christii
		Ononis_laxiflora
		Ononis_biflora
		Ononis_pseudoserotina
		Ononis_reclinata
		Ononis_spinosa
		Trigonella_bicolor
		Trigonella_kotschyi
		Trigonella_spruneriana
		Trigonella_elliptica
		Trigonella_corniculata
		Trigonella_calliceras
		Trigonella_anguina
		Trigonella_glabra
		Trigonella_arabica
		Trigonella_cretica
		Melilotus_officinalis
		Trigonella_balansae
		Melilotus_segetalis
		Melilotus_sulcatus
		Melilotus_indicus
		Trigonella_gladiata
		Trigonella_caerulea
		Melilotus_albus
		Melilotus_altissimus
		Trigonella_coerulescens
		Trigonella_macrorrhyncha
		Medicago_monantha
		Medicago_polyceratia
		Medicago_fischeriana
		Medicago_medicaginoides
		Medicago_monspeliaca
		Medicago_lanigera
		Medicago_ruthenica
		Medicago_hypogaea
		Medicago_brachycarpa
		Medicago_biflora
		Medicago_edgeworthii
		Medicago_shepardii
		Medicago_arabica
		Medicago_noeana
		Medicago_rigidula
		Medicago_scutellata
		Medicago_prostrata
		Medicago_laciniata
		Medicago_granadensis
		Medicago_intertexta
		Medicago_daghestanica
		Medicago_marina
		Medicago_carstiensis
		Medicago_cretacea
		Medicago_saxatilis
		Medicago_rhodopea
		Medicago_orbicularis
		Medicago_praecox
		Medicago_truncatula
		Medicago_littoralis
		Medicago_soleirolii
		Medicago_turbinata
		Medicago_constricta
		Medicago_falcata
		Medicago_papillosa
		Medicago_hybrida
		Medicago_sativa
		Medicago_arborea
		Medicago_cancellata
		Medicago_pironae
		Medicago_murex
		Trifolium_tomentosum
		Medicago_polymorpha
		Medicago_heyniana
		Medicago_lupulina
		Medicago_minima
		Medicago_secundiflora
		Medicago_suffruticosa
		Medicago_radiata
		Trifolium_gracilentum
		Trifolium_nanum
		Trifolium_wormskioldii
		Trifolium_willdenovii
		Trifolium_beckwithii
		Trifolium_albopurpureum
		Trifolium_microcephalum
		Trifolium_cernuum
		Trifolium_repens
		Trifolium_suffocatum
		Trifolium_thalii
		Trifolium_montanum
		Trifolium_resupinatum
		Trifolium_fragiferum
		Trifolium_alexandrinum
		Trifolium_spumosum
		Trifolium_hybridum
		Trifolium_ornithopodioides
		Trifolium_cheranganiense
		Trifolium_semipilosum
		Trifolium_burchellianum
		Trifolium_lappaceum
		Trifolium_squarrosum
		Trifolium_angustifolium
		Trifolium_caucasicum
		Trifolium_squamosum
		Trifolium_scabrum
		Trifolium_arvense
		Trifolium_ligusticum
		Trifolium_striatum
		Trifolium_patulum
		Trifolium_pratense
		Trifolium_rubens
		Trifolium_medium
		Trifolium_incarnatum
		Trifolium_hirtum
		Trifolium_subterraneum
		Trifolium_glomeratum
		Trifolium_lupinaster
		Trifolium_strictum
		Trifolium_aureum
		Trifolium_micranthum
		Trifolium_dubium
		Trifolium_campestre
		Galega_officinalis
		Galega_orientalis
		Parochetus_communis
		Callerya_vasta
		Lennea_modesta
		Lennea_viridiflora
		Gliricidia_sepium
		Gliricidia_brenningii
		Hybosema_robustum
		Gliricidia_maculata
		Poitea_campanilla
		Poitea_glyciphylla
		Poitea_immarginata
		Peteria_thompsoniae
		Genistidium_dumosum
		Coursetia_hypoleuca
		Coursetia_heterantha
		Coursetia_weberbaueri
		Coursetia_axillaris
		Coursetia_insomniifolia
		Coursetia_elliptica
		Coursetia_glandulosa
		Coursetia_caribaea
		Coursetia_glabella
		Sphinctospermum_constrictum
		Olneya_tesota
		Robinia_pseudoacacia
		Robinia_hispida
		Robinia_neomexicana
		Hebestigma_cubense
		Lotus_creticus
		Lotus_pyranthus
		Lotus_azoricus
		Lotus_lancerottensis
		Lotus_berthelotii
		Lotus_sessifolius
		Lotus_maculatus
		Lotus_emerioides
		Lotus_callisViridis
		Lotus_corniculatus
		Lotus_tenuis
		Lotus_conimbricensis
		Lotus_parviflorus
		Lotus_spectabilis
		Lotus_angustissimus
		Lotus_subbiflorus
		Lotus_pedunculatus
		Lotus_herbaceum
		Lotus_pentaphyllum
		Anthyllis_vulneraria
		Anthyllis_terniflora
		Ornithopus_perpusillus
		Ornithopus_compressus
		Ornithopus_pinnatus
		Ornithopus_sativus
		Hammatolobium_kremerianum
		Hippocrepis_emerus
		Securigera_varia
		Coronilla_coronata
		Coronilla_minima
		Emerus_major
		Dialium_angolense
		Hippocrepis_unisiliquosa
		Hippocrepis_comosa
		Hippocrepis_glauca
		Sesbania_quadrata
		Sesbania_sesban
		Sesbania_melanocaulis
		Sesbania_tetraptera
		Sesbania_goetzei
		Sesbania_emerus
		Sesbania_greenwayi
		Sesbania_hirtistyla
		Sesbania_cannabina
		Sesbania_bispinosa
		Sesbania_cinerascens
		Sesbania_grandiflora
		Sesbania_macrantha
		Sesbania_rostrata
		Sesbania_campylocarpa
		Sesbania_chippendalei
		Sesbania_herbacea
		Sesbania_sericea
		Sesbania_tomentosa
		Sesbania_virgata
		Sesbania_punicea
		Sesbania_drummondii
		Indigofera_suffruticosa
		Indigofera_tinctoria
		Indigofera_elliotii
		Indigofera_natalensis
		Indigofera_australis
		Dunbaria_fusca
		Indigofera_filifolia
		Indigofera_glomerata
		Indigofera_fulgens
		Indigofera_wightii
		Indigofera_sphaerocarpa
		Indigofera_frutescens
		Indigofera_sokotrana
		Phylloxylon_spinosa
		Microcharis_karinensis
		Phylloxylon_perrieri
		Dalbergiella_nyasae
		Dalbergiella_welwitschii
		Craibia_zimmermannii
		Craibia_brevicaudata
		Aganope_leucobotrya
		Aganope_gabonica
		Xeroderris_chevalieri
		Disynstemon_paullinioides
		Galactia_wrightii
		Dioclea_violacea
		Dioclea_malacocarpa
		Dioclea_grandiflora
		Galactia_striata
		Galactia_tashiroi
		Rhodopis_planisiliqua
		Dioclea_virgata
		Canavalia_hirsutissima
		Canavalia_villosa
		Canavalia_rosea
		Canavalia_brasiliensis
		Canavalia_ensiformis
		Philenoptera_violacea
		Philenoptera_bussei
		Millettia_stuhlmannii
		Millettia_duchesnei
		Millettia_hylobia
		Millettia_rhodantha
		Leptoderris_fasciculata
		Platysepalum_violaceum
		Millettia_grandis
		Millettia_mossambicensis
		Ophrestia_hedysaroides
		Ophrestia_radicosa
		Lonchocarpus_felipei
		Lonchocarpus_heptaphyllus
		Lonchocarpus_rugosus
		Lonchocarpus_hughesii
		Lonchocarpus_monilis
		Lonchocarpus_eriocarinalis
		Derris_laxiflora
		Millettia_pulchra
		Lonchocarpus_sericeus
		Lonchocarpus_hermannii
		Lonchocarpus_oliganthus
		Lonchocarpus_guatemalensis
		Lonchocarpus_parviflorus
		Lonchocarpus_minimiflorus
		Deguelia_hatschbachii
		Lonchocarpus_costaricensis
		Millettia_usaramensis
		Millettia_drastica
		Millettia_lenneoides
		Millettia_zechiana
		Millettia_pallens
		Piscidia_carthagenensis
		Piscidia_piscipula
		Tephrosia_grandiflora
		Tephrosia_rhodesica
		Tephrosia_heckmanniana
		Tephrosia_pondoensis
		Tephrosia_pumila
		Tephrosia_nicaraguensis
		Tephrosia_calophylla
		Tephrosia_vogelii
		Tephrosia_villosa
		Tephrosia_purpurea
		Tephrosia_pentaphylla
		Tephrosia_candida
		Tephrosia_coccinea
		Tephrosia_strigosa
		Chadsia_versicolor
		Ptycholobium_biflorum
		Mundulea_sericea
		Hesperothamnus_pentaphyllus
		Apurimacia_boliviana
		Millettia_richardiana
		Pongamiopsis_amygdalina
		Derris_trifoliata
		Derris_reticulata
		Dewevrea_bilabiata
		Fordia_cauliflora
		Platycyamus_regnellii
		Hymenolobium_excelsum
		Abrus_precatorius
		Abrus_fruticulosus
		Abrus_canescens
		Rhynchosia_clivorum
		Rhynchosia_beddomei
		Cajanus_cajan
		Bolusafra_bituminosa
		Rhynchosia_capensis
		Dunbaria_longiracemosa
		Rhynchosia_monophylla
		Eriosema_himalaicum
		Eriosema_squarrosum
		Eriosema_diffusum
		Eriosema_glomeratum
		Rhynchosia_reticulata
		Paracalyx_schweinfurthii
		Adenodolichos_rupestris
		Rhynchosia_himalensis
		Rhynchosia_mannii
		Rhynchosia_edulis
		Flemingia_macrophylla
		Flemingia_glutinosa
		Butea_monosperma
		Butea_superba
		Spatholobus_acuminatus
		Spatholobus_suberectus
		Afgekia_filipes
		Spatholobus_parviflorus
		Erythrina_sousae
		Erythrina_livingstoniana
		Erythrina_gibbosa
		Erythrina_costaricensis
		Erythrina_lanceolata
		Erythrina_speciosa
		Erythrina_subumbrans
		Erythrina_abyssinica
		Erythrina_caffra
		Erythrina_latissima
		Erythrina_mildbraedii
		Erythrina_vogelii
		Erythrina_velutina
		Erythrina_vespertilio
		Erythrina_humeana
		Erythrina_zeyheri
		Erythrina_lysistemon
		Psophocarpus_lancifolius
		Psophocarpus_scandens
		Psophocarpus_tetragonolobus
		Otoptera_burchellii
		Cologania_hintoniorum
		Cologania_pallida
		Cologania_angustifolia
		Strongylodon_macrobotrys
		Pueraria_peduncularis
		Wajira_grahamiana
		Wajira_virescens
		Wajira_praecox
		Wajira_albescens
		Wajira_danissana
		Dolichos_trilobus
		Dolichos_trinervatus
		Nesphostylis_holosericea
		Alistilus_jumellei
		Macrotyloma_axillare
		Macrotyloma_stenophyllum
		Macrotyloma_uniflorum
		Macrotyloma_daltonii
		Macrotyloma_africanum
		Macrotyloma_ellipticum
		Sphenostylis_stenocarpa
		Vatovaea_pseudolablab
		Spathionema_kilimandscharicum
		Vigna_hosei
		Vigna_filicaulis
		Vigna_luteola
		Vigna_angularis
		Vigna_subramaniana
		Vigna_radiata
		Vigna_reflexopilosa
		Vigna_trinervia
		Vigna_aconitifolia
		Vigna_grandiflora
		Vigna_trilobata
		Vigna_stipulacea
		Vigna_tenuicaulis
		Vigna_vexillata
		Vigna_angivensis
		Vigna_nigritia
		Vigna_triphylla
		Vigna_unguiculata
		Vigna_friesiorum
		Vigna_membranacea
		Physostigma_venenosum
		Lablab_purpureus
		Vigna_populnea
		Oxyrhynchus_volubilis
		Ramirezella_micrantha
		Ramirezella_strobilophora
		Ramirezella_nitida
		Ramirezella_crassa
		Sigmoidotropis_elegans
		Sigmoidotropis_megatyla
		Sigmoidotropis_ampla
		Sigmoidotropis_speciosa
		Sigmoidotropis_spixiana
		Leptospron_adenanthum
		Cochliasanthus_caracalla
		Condylostylis_candida
		Ancistrotropis_peduncularis
		Ancistrotropis_firmula
		Condylostylis_latidenticulata
		Helicotropis_spectabilis
		Helicotropis_linearis
		Dolichopsis_paraguariensis
		Dolichopsis_ligulata
		Strophostyles_leiosperma
		Strophostyles_umbellata
		Macroptilium_atropurpureum
		Macroptilium_gibbosifolium
		Mysanthus_uleanus
		Phaseolus_parvifolius
		Phaseolus_acutifolius
		Phaseolus_vulgaris
		Phaseolus_dumosus
		Phaseolus_costaricensis
		Phaseolus_albescens
		Phaseolus_coccineus
		Phaseolus_dasycarpus
		Phaseolus_altimontanus
		Phaseolus_esperanzae
		Phaseolus_laxiflorus
		Phaseolus_neglectus
		Phaseolus_pedicellatus
		Phaseolus_texensis
		Phaseolus_tuerckheimii
		Phaseolus_chiapasanus
		Phaseolus_hintonii
		Phaseolus_gladiolatus
		Phaseolus_zimapanensis
		Phaseolus_oaxacanus
		Phaseolus_glabellus
		Phaseolus_macrolepis
		Phaseolus_pluriflorus
		Phaseolus_parvulus
		Phaseolus_tenellus
		Phaseolus_filiformis
		Phaseolus_angustissimus
		Phaseolus_carteri
		Phaseolus_micranthus
		Phaseolus_macvaughii
		Phaseolus_marechalii
		Phaseolus_maculatus
		Phaseolus_albinervus
		Phaseolus_polystachios
		Phaseolus_mollis
		Phaseolus_pachyrrhizoides
		Phaseolus_lunatus
		Dipogon_lignosus
		Dolichos_decumbens
		Pueraria_candollei
		Pueraria_montana
		Neonotonia_wightii
		Amphicarpaea_bracteata
		Teramnus_uncinatus
		Phylacium_majus
		Calopogonium_galactioides
		Bituminaria_bituminosa
		Otholobium_bracteolatum
		Otholobium_striatum
		Rupertia_physodes
		Rupertia_rigida
		Pediomelum_pentaphyllum
		Pediomelum_megalanthum
		Pediomelum_piedmontanum
		Psoralidium_junceum
		Otholobium_sericeum
		Psoralea_filifolia
		Psoralea_pinnata
		Psoralea_aculeata
		Psoralea_glabra
		Otholobium_wilmsii
		Psoralea_axillaris
		Psoralea_aphylla
		Otholobium_caffrum
		Otholobium_spicatum
		Otholobium_glandulosum
		Cullen_corylifolium
		Cullen_australasicum
		Glycine_tomentella
		Glycine_canescens
		Glycine_tabacina
		Glycine_max
		Glycine_microphylla
		Calopogonium_caeruleum
		Calopogonium_mucunoides
		Neorautanenia_mitis
		Pachyrhizus_erosus
		Pueraria_phaseoloides
		Pseudovigna_argentea
		Dumasia_villosa
		Craspedolobium_schochii
		Mucuna_pruriens
		Mucuna_gigantea
		Mucuna_monosperma
		Mucuna_macrocarpa
		Mucuna_warburgii
		Dioclea_megacarpa
		Mucuna_holtonii
		Mucuna_interrupta
		Mucuna_hainanensis
		Mucuna_nigricans
		Lespedeza_floribunda
		Lespedeza_bicolor
		Lespedeza_thunbergii
		Lespedeza_frutescens
		Kummerowia_stipulacea
		Campylotropis_griffithii
		Campylotropis_macrocarpa
		Desmodium_salicifolium
		Alysicarpus_vaginalis
		Desmodium_angustifolium
		Desmodium_psilocarpum
		Desmodium_nicaraguense
		Desmodium_grahamii
		Desmodium_canadense
		Desmodium_paniculatum
		Desmodium_distortum
		Desmodium_rosei
		Desmodium_incanum
		Desmodium_purpusii
		Hegnera_obcordata
		Uraria_lagopodoides
		Uraria_lagopus
		Uraria_crinita
		Christia_vespertilionis
		Desmodium_barbatum
		Codoriocalyx_motorius
		Desmodium_styracifolium
		Desmodium_heterocarpon
		Desmodium_adscendens
		Pseudarthria_hookeri
		Tadehagi_triquetrum
		Tadehagi_pseudotriquetrum
		Dendrolobium_lanceolatum
		Phyllodium_vestitum
		Phyllodium_pulchellum
		Hylodesmum_laxum
		Desmodium_pauciflorum
		Apios_taiwaniana
		Apios_americana
		Apios_carnea
		Shuteria_involucrata
		Hardenbergia_violacea
		Kennedia_nigricans
		Kennedia_rubicunda
		Austrosteenisia_blackii
		Clitoria_glaberrima
		Clitoria_guianensis
		Clitoria_ternatea
		Centrosema_virginianum
		Centrosema_sagittatum
		Airyantha_schweinfurthii
		Baphia_laurifolia
		Baphia_nitida
		Leucomphalos_brachycarpus
		Leucomphalos_mildbraedii
		Baphia_racemosa
		Baphiopsis_parviflora
		Baphia_massaiensis
		Baphia_madagascariensis
		Baphia_acuminata
		Baphia_pubescens
		Baphia_leptobotrys
		Daviesia_latifolia
		Gastrolobium_punctatum
		Aotus_ericoides
		Bossiaea_cordigera
		Gompholobium_minus
		Hypocalyptus_coluteoides
		Hypocalyptus_sophoroides
		Petalostemon_purpureus
		Zornia_cantoniensis
		Riedeliella_graciliflora
		Pterocarpus_marsupium
		Pterocarpus_indicus
		Pterocarpus_macrocarpus
		Pterocarpus_santalinus
		Etaballia_dubia
		Pterocarpus_angolensis
		Pterocarpus_officinalis
		Pterocarpus_ternatus
		Pterocarpus_monophyllus
		Pterocarpus_villosus
		Pterocarpus_zehntneri
		Pterocarpus_rohrii
		Pterocarpus_michelianus
		Pterocarpus_amazonum
		Pterocarpus_tinctorius
		Pterocarpus_erinaceus
		Pterocarpus_mildbraedii
		Pterocarpus_soyauxii
		Pterocarpus_lucens
		Pterocarpus_rotundifolius
		Pterocarpus_brenanii
		Paramachaerium_ormosioides
		Paramachaerium_schomburgkii
		Centrolobium_microchaete
		Tipuana_tipu
		Maraniona_lavinii
		Pterocarpus_acapulcensis
		Platypodium_elegans
		Acosmium_cardenasii
		Acosmium_lentiscifolium
		Acosmium_diffusissimum
		Cranocarpus_martii
		Brya_ebenus
		Cascaronia_astragalina
		Arachis_hypogaea
		Arachis_triseminata
		Stylosanthes_viscosa
		Fissicalyx_fendleri
		Platymiscium_pubescens
		Platymiscium_darienense
		Platymiscium_jejunum
		Platymiscium_yucatanum
		Platymiscium_trifoliolatum
		Platymiscium_dimorphandrum
		Platymiscium_calyptratum
		Platymiscium_lasiocarpum
		Platymiscium_parviflorum
		Platymiscium_albertinae
		Platymiscium_hebestachyum
		Platymiscium_pinnatum
		Platymiscium_filipes
		Platymiscium_speciosum
		Platymiscium_floribundum
		Platymiscium_stipulare
		Platymiscium_gracile
		Platymiscium_trinitatis
		Aeschynomene_compacta
		Aeschynomene_americana
		Machaerium_arboreum
		Machaerium_seemannii
		Machaerium_lunatum
		Machaerium_falciforme
		Machaerium_kegelii
		Machaerium_biovulatum
		Dalbergia_pinnata
		Dalbergia_velutina
		Dalbergia_stipulacea
		Dalbergia_miscolobium
		Dalbergia_cochinchinensis
		Dalbergia_boehmii
		Dalbergia_lanceolaria
		Dalbergia_hupeana
		Dalbergia_retusa
		Dalbergia_armata
		Dalbergia_thorelii
		Dalbergia_glabra
		Dalbergia_rimosa
		Dalbergia_tonkinensis
		Dalbergia_entadoides
		Dalbergia_dialoides
		Dalbergia_multijuga
		Dalbergia_obovata
		Dalbergia_arbutifolia
		Dalbergia_nitidula
		Dalbergia_latifolia
		Dalbergia_sissoo
		Dalbergia_glomerata
		Dalbergia_melanoxylon
		Dalbergia_assamica
		Dalbergia_hancei
		Dalbergia_oliveri
		Diphysa_americana
		Diphysa_humilis
		Pictetia_aculeata
		Ormocarpum_trichocarpum
		Ormocarpum_keniense
		Ormocarpum_kirkii
		Aeschynomene_indica
		Humularia_corbisieri
		Kotschya_ochreata
		Weberbauerella_brongniartioides
		Adesmia_salicornioides
		Adesmia_longiseta
		Adesmia_corymbosa
		Adesmia_grandiflora
		Adesmia_candida
		Adesmia_bicolor
		Adesmia_latifolia
		Adesmia_fuentesii
		Nissolia_wislizeni
		Chaetocalyx_blanchetiana
		Chaetocalyx_latisiliqua
		Zornia_sericea
		Zornia_areolata
		Zornia_leptophylla
		Poiretia_tetraphylla
		Amicia_andicola
		Amicia_medicaginea
		Amicia_micrantha
		Amicia_lobbiana
		Amicia_zygomeris
		Adesmia_exilis
		Chorizema_cordatum
		Isotropis_cuneifolia
		Daviesia_rhizomata
		Psorothamnus_fremontii
		Dalea_brachystachya
		Dalea_pulchra
		Dalea_albiflora
		Dalea_scandens
		Dalea_leporina
		Dalea_exigua
		Dalea_polygonoides
		Dalea_mollissima
		Dalea_lachnostachys
		Marina_scopa
		Marina_parryi
		Dalea_filiciformis
		Psorothamnus_scoparius
		Psorothamnus_emoryi
		Amorpha_apiculata
		Errazurizia_megacarpa
		Amorpha_fruticosa
		Errazurizia_rotundata
		Apoplanesia_paniculata
		Eysenhardtia_orthocarpa
		Eysenhardtia_polystachya
		Aldina_latifolia
		Dussia_discolor
		Dussia_tessmannii
		Dussia_lehmannii
		Dussia_macroprophyllata
		Goodia_lotifolia
		Cordyla_africana
		Mildbraediodendron_excelsum
		Amburana_acreana
		Amburana_cearensis
		Cladrastis_sinensis
		Cladrastis_sikokiana
		Myroxylon_balsamum
		Myroxylon_peruiferum
		Myrospermum_frutescens
		Myrocarpus_emarginatus
		Myrocarpus_fastigiatus
		Myrocarpus_frondosus
		Myrospermum_sousanum
		Taralea_cordata
		Taralea_oppositifolia
		Dipteryx_alata
		Dipteryx_magnifica
		Dipteryx_polyphylla
		Dipteryx_oleifera
		Dipteryx_odorata
		Dipteryx_punctata
		Dipteryx_rosea
		Pterodon_emarginatus
		Pterodon_abruptus
		Monopteryx_inpae
		Alexa_canaracunensis
		Alexa_bauhiniiflora
		Alexa_wachenheimii
		Alexa_grandiflora
		Castanospermum_australe
		Angylocalyx_braunii
		Angylocalyx_pynaertii
		Angylocalyx_oligophyllus
		Angylocalyx_talbotii
		Xanthocercis_zambesiaca
		Delonix_baccal
		Cassia_sieberiana
		Cassia_aubrevillei
		Cassia_fikifiki
		Cassia_fistula
		Cassia_afrofistula
		Cassia_abbreviata
		Cassia_roxburghii
		Cassia_javanica
		Cassia_grandis
		Cassia_renigera
		Senna_atomaria
		Senna_alexandrina
		Senna_alata
		Senna_reticulata
		Senna_italica
		Senna_arnottiana
		Senna_pendula
		Senna_surattensis
		Senna_scabriuscula
		Senna_septemtrionalis
		Senna_hirsuta
		Senna_candolleana
		Senna_lindheimeriana
		Senna_bauhinioides
		Senna_covesii
		Senna_auriculata
		Senna_petersiana
		Senna_kurtzii
		Senna_pallida
		Senna_sophera
		Senna_spectabilis
		Senna_dariensis
		Senna_fruticosa
		Senna_hayesiana
		Senna_papillosa
		Senna_artemisioides
		Senna_bicapsularis
		Senna_sulfurea
		Senna_obtusifolia
		Senna_tora
		Senna_skinneri
		Senna_timorensis
		Senna_martiana
		Senna_montana
		Senna_macranthera
		Chamaecrista_nictitans
		Chamaecrista_fasciculata
		Chamaecrista_mimosoides
		Chamaecrista_diphylla
		Chamaecrista_flexuosa
		Bauhinia_longicuspis
		Vouacapoua_macropetala
		Melanoxylon_brauna
		Entada_abyssinica
		Batesia_floribunda
		Pterogyne_nitens
		Stuhlmannia_moavi
		Cordeauxia_edulis
		Libidibia_paraguariensis
		Libidibia_ferrea
		Stahlia_monosperma
		Hoffmannseggia_oxycarpa
		Balsamocarpon_brevifolium
		Stenodrepanum_bergii
		Hoffmannseggia_trifoliata
		Hoffmannseggia_miranda
		Hoffmannseggia_prostrata
		Hoffmannseggia_drepanocarpa
		Hoffmannseggia_yaviensis
		Hoffmannseggia_humilis
		Hoffmannseggia_doelli
		Hoffmannseggia_erecta
		Hoffmannseggia_tenella
		Hoffmannseggia_eremophila
		Hoffmannseggia_minor
		Hoffmannseggia_repens
		Hoffmannseggia_watsonii
		Hoffmannseggia_glauca
		Hoffmannseggia_intricata
		Hoffmannseggia_peninsularis
		Hoffmannseggia_drummondii
		Hoffmannseggia_pumilio
		Hoffmannseggia_microphylla
		Hoffmannseggia_viscosa
		Zuccagnia_punctata
		Caesalpinia_mimosifolia
		Erythrostemon_calycina
		Pomaria_jamesii
		Moullava_spicata
		Caesalpinia_minax
		Caesalpinia_decapetala
		Caesalpinia_sappan
		Caesalpinia_crista
		Pterolobium_stellatum
		Caesalpinia_cacalaco
		Caesalpinia_madagascariensis
		Haematoxylum_dinteri
		Caesalpinia_pulcherrima
		Caesalpinia_velutina
		Coulteria_platyloba
		Caesalpinia_pumila
		Lophocarpinia_aculeatifolia
		Haematoxylum_campechianum
		Haematoxylum_brasiletto
		Poincianella_pyramidalis
		Dimorphandra_conjugata
		Burkea_africana
		Stachyothyrsus_stapfiana
		Mora_gonggrijpii
		Stachyothyrsus_staudtii
		Dinizia_excelsa
		Jacqueshuberia_brevipes
		Arapatiella_psilophylla
		Campsiandra_comosa
		Tachigali_versicolor
		Tachigali_paraensis
		Tachigali_melinonii
		Tachigali_paniculata
		Tachigali_guianensis
		Swartzia_grandifolia
		Arapatiella_emarginata
		Jacqueshuberia_loretensis
		Jacqueshuberia_purpurea
		Schizolobium_parahyba
		Schizolobium_amazonicum
		Conzattia_multiflora
		Lemuropisum_edule
		Colvillea_racemosa
		Delonix_elata
		Delonix_floribunda
		Delonix_regia
		Heteroflorum_sclerocarpum
		Parkinsonia_praecox
		Parkinsonia_aculeata
		Cercidium_andicola
		Parkinsonia_africana
		Peltophorum_dubium
		Peltophorum_africanum
		Peltophorum_pterocarpum
		Bussea_sakalava
		Bussea_occidentalis
		Bussea_perrieri
		Pachyelasma_tessmannii
		Pentaclethra_macrophylla
		Pentaclethra_macroloba
		Amblygonocarpus_andongensis
		Tetrapleura_tetraptera
		Adenanthera_pavonina
		Adenanthera_microsperma
		Tetrapleura_chevalieri
		Senna_uniflora
		Senna_occidentalis
		Plathymenia_reticulata
		Xylia_hoffmannii
		Xylia_torreana
		Calpocalyx_dinklagei
		Calpocalyx_aubrevillei
		Calpocalyx_brevibracteatus
		Xylia_evansii
		Xylia_xylocarpa
		Piptadeniastrum_africanum
		Aubrevillea_platycarpa
		Aubrevillea_kerstingii
		Albizia_coriaria
		Prosopis_africana
		Entada_gigas
		Entada_phaseoloides
		Elephantorrhiza_elephantina
		Elephantorrhiza_obliqua
		Elephantorrhiza_burkii
		Elephantorrhiza_goetzei
		Entada_wahlbergii
		Chidlowia_sanguinea
		Newtonia_leucocarpa
		Newtonia_duparquetiana
		Newtonia_aubrevillei
		Piptadeniopsis_lomentifera
		Prosopidastrum_angusticarpum
		Xerocladia_viridiramis
		Prosopis_velutina
		Prosopis_laevigata
		Prosopis_nigra
		Prosopis_rojasiana
		Prosopis_elata
		Prosopis_pallida
		Prosopis_glandulosa
		Prosopis_juliflora
		Dichrostachys_cinerea
		Dichrostachys_spicata
		Dichrostachys_unijuga
		Gagnebina_bakoliae
		Gagnebina_pervilleana
		Dichrostachys_venosa
		Dichrostachys_richardiana
		Calliandropsis_nervosus
		Dichrostachys_paucifoliolata
		Alantsilodendron_alluaudianum
		Alantsilodendron_pilosum
		Alantsilodendron_humbertii
		Prosopidastrum_mexicanum
		Mariosousa_dolichostachya
		Acacia_centralis
		Mariosousa_millefolia
		Acacia_riograndensis
		Acacia_feddeana
		Acacia_willardiana
		Cedrelinga_cateniformis
		Paraserianthes_lophantha
		Acacia_ligulata
		Acacia_colei
		Acacia_leiocalyx
		Acacia_auriculiformis
		Enterolobium_schomburgkii
		Inga_gracilifolia
		Samanea_dinklagei
		Cathormion_altissimum
		Inga_leiocalycina
		Inga_nouragensis
		Inga_acrocephala
		Inga_gracilior
		Inga_oerstediana
		Inga_vera
		Inga_sierrae
		Inga_edulis
		Inga_sapindoides
		Inga_thibaudiana
		Inga_ruiziana
		Inga_sertulifera
		Inga_multijuga
		Inga_vismiifolia
		Inga_setosa
		Inga_chocoensis
		Inga_jinicuil
		Inga_nobilis
		Inga_auristellae
		Inga_punctata
		Inga_melinonis
		Inga_rubiginosa
		Inga_pezizifera
		Inga_acuminata
		Inga_alba
		Inga_albicoria
		Inga_tenuistipula
		Inga_umbellifera
		Inga_bourgonii
		Inga_acreana
		Inga_stipularis
		Inga_umbratica
		Inga_brachystachys
		Inga_capitata
		Inga_laurina
		Inga_paraensis
		Inga_cocleensis
		Inga_litoralis
		Inga_spectabilis
		Inga_goldmanii
		Inga_huberi
		Inga_tenuis
		Zygia_lathetica
		Zygia_racemosa
		Zygia_tetragona
		Acacia_suaveolens
		Acacia_siculiformis
		Acacia_victoriae
		Archidendron_ptenopum
		Enterolobium_contortisiliquum
		Enterolobium_cyclocarpum
		Havardia_mexicana
		Havardia_pallens
		Archidendron_glabrum
		Archidendron_lucyi
		Pithecellobium_dulce
		Pithecellobium_lanceolatum
		Pithecellobium_bipinnatum
		Pithecellobium_furcatum
		Ebenopsis_ebano
		Albizia_petersiana
		Albizia_gummifera
		Albizia_adianthifolia
		Albizia_suluensis
		Albizia_procera
		Albizia_myriophylla
		Acacia_pennata
		Albizia_corniculata
		Albizia_zimmermannii
		Albizia_anthelmintica
		Albizia_brevifolia
		Albizia_ferruginea
		Albizia_tanganyicensis
		Albizia_harveyi
		Albizia_julibrissin
		Albizia_sinaloensis
		Albizia_kalkora
		Albizia_glaberrima
		Albizia_zygia
		Albizia_forbesii
		Albizia_amara
		Albizia_versicolor
		Acacia_woodmaniorum
		Acacia_diallaga
		Pararchidendron_pruinosum
		Archidendron_lucidum
		Archidendron_hirsutum
		Acacia_karina
		Acacia_jibberdingensis
		Acacia_cyclops
		Acacia_calcicola
		Acacia_fasciculifera
		Acacia_lysiphloia
		Acacia_monticola
		Acacia_rossei
		Acacia_translucens
		Acacia_lineata
		Acacia_glaucoptera
		Acacia_longifolia
		Acacia_sibina
		Acacia_umbraculiformis
		Acacia_pachycarpa
		Acacia_myrtifolia
		Acacia_parramattensis
		Acacia_podalyriifolia
		Acacia_baileyana
		Acacia_mearnsii
		Acacia_cultriformis
		Acacia_binervata
		Acacia_penninervis
		Acacia_elata
		Acacia_microbotrya
		Acacia_spectabilis
		Acacia_leucoclada
		Acacia_platycarpa
		Acacia_retivenea
		Acacia_tetragonophylla
		Acacia_ramulosa
		Acacia_aulacocarpa
		Acacia_harpophylla
		Acacia_cambagei
		Acacia_nuperrima
		Acacia_melanoxylon
		Acacia_assimilis
		Acacia_aulacophylla
		Acacia_confusa
		Acaciella_chamelensis
		Albizia_adinocephala
		Albizia_niopoides
		Abarema_brachystachya
		Abarema_jupunba
		Abarema_macradenia
		Abarema_mataybifolia
		Cathormion_umbellatum
		Chloroleucon_mangense
		Lysiloma_acapulcense
		Lysiloma_watsonii
		Zapoteca_tetragona
		Zapoteca_mollis
		Zapoteca_formosa
		Acacia_villosa
		Acaciella_glauca
		Acaciella_angustissima
		Acaciella_tequilana
		Senegalia_visco
		Calliandra_juzepczukii
		Calliandra_eriophylla
		Calliandra_californica
		Calliandra_houstoniana
		Calliandra_longipedicellata
		Calliandra_calothyrsus
		Calliandra_tergemina
		Calliandra_pittieri
		Calliandra_rhodocephala
		Calliandra_brenesii
		Calliandra_rubescens
		Calliandra_trinervia
		Zygia_longifolia
		Cojoba_costaricensis
		Cojoba_rufescens
		Cojoba_catenata
		Faidherbia_albida
		Acacia_erubescens
		Acacia_burkei
		Acacia_ferruginea
		Acacia_robynsiana
		Acacia_lenticularis
		Acacia_hereroensis
		Acacia_chariessa
		Acacia_goetzei
		Acacia_senegal
		Acacia_mellifera
		Acacia_modesta
		Acacia_welwitschii
		Acacia_galpinii
		Acacia_fleckii
		Acacia_eriocarpa
		Acacia_ataxacantha
		Acacia_catechu
		Acacia_kamerunensis
		Acacia_schweinfurthii
		Acacia_adenocalyx
		Acacia_brevispica
		Senegalia_tenuifolia
		Acacia_bonariensis
		Acacia_glomerosa
		Senegalia_hayesii
		Senegalia_riparia
		Acacia_wrightii
		Acacia_greggii
		Senegalia_occidentalis
		Senegalia_berlandieri
		Acacia_reniformis
		Acacia_kraussiana
		Parapiptadenia_pterosperma
		Parapiptadenia_rigida
		Stryphnodendron_microstachyum
		Stryphnodendron_porcatum
		Stryphnodendron_pulcherrimum
		Stryphnodendron_rotundifolium
		Pseudopiptadenia_suaveolens
		Stryphnodendron_polystachyum
		Piptadenia_leucoxylon
		Microlobius_foetidus
		Stryphnodendron_duckeanum
		Leucaena_retusa
		Leucaena_leucocephala
		Parkia_decussata
		Parkia_ulei
		Parkia_nitida
		Pseudopiptadenia_psilostachya
		Parkia_biglobosa
		Parkia_bicolor
		Parkia_versteeghii
		Parkia_filicoidea
		Parkia_velutina
		Parkia_multijuga
		Anadenanthera_colubrina
		Anadenanthera_peregrina
		Parkia_biglandulosa
		Piptadenia_viridiflora
		Stryphnodendron_moricolor
		Acacia_dyeri
		Acacia_kosiensis
		Acacia_theronii
		Acacia_seyal
		Acacia_sekhukhuniensis
		Acacia_ormocarpoides
		Acacia_swazica
		Acacia_torrei
		Acacia_exuvialis
		Acacia_xanthophloea
		Acacia_kirkii
		Acacia_borleae
		Acacia_karroo
		Acacia_sieberiana
		Acacia_amythethophylla
		Acacia_rehmanniana
		Acacia_stuhlmannii
		Acacia_neovernicosa
		Acacia_bidwilli
		Acacia_tortilis
		Acacia_drepanolobium
		Acacia_robusta
		Acacia_luederitzii
		Acacia_reficiens
		Acacia_grandicornuta
		Acacia_hebeclada
		Acacia_davyi
		Acacia_arenaria
		Acacia_nilotica
		Acacia_leucophloea
		Acacia_nebrownii
		Acacia_tortuosa
		Acacia_schottii
		Vachellia_constricta
		Vachellia_cornigera
		Vachellia_macracantha
		Acacia_sphaerocephala
		Acacia_gentlei
		Acacia_mayana
		Acacia_hirtipes
		Acacia_hindsii
		Acacia_chiapensis
		Vachellia_collinsii
		Vachellia_melanoceras
		Acacia_caven
		Acacia_anegadensis
		Acacia_pennatula
		Vachellia_campechiana
		Acacia_haematoxylon
		Vachellia_schaffnerii
		Mimosa_caesalpiniifolia
		Mimosa_dormiens
		Mimosa_skinneri
		Mimosa_tricephala
		Mimosa_xanthocentra
		Mimosa_albida
		Mimosa_pigra
		Mimosa_camporum
		Mimosa_tenuiflora
		Mimosa_claussenii
		Mimosa_dysocarpa
		Mimosa_acantholoba
		Mimosa_aculeaticarpa
		Mimosa_guilandinae
		Adenopodia_spicata
		Piptadenia_peruviana
		Piptadenia_irwinii
		Piptadenia_flava
		Piptadenia_stipulacea
		Piptadenia_pteroclada
		Piptadenia_ramosissima
		Piptadenia_robusta
		Piptadenia_adiantoides
		Piptadenia_floribunda
		Piptadenia_buchtienii
		Piptadenia_gonoacantha
		Piptadenia_macradenia
		Mimosa_watsonii
		Indopiptadenia_oudhensis
		Cylicodiscus_gabunensis
		Neptunia_plena
		Neptunia_monosperma
		Neptunia_gracilis
		Kanaloa_kahoolawensis
		Desmanthus_cooleyi
		Desmanthus_acuminatus
		Desmanthus_balsensis
		Schleinitzia_insularum
		Erythrophleum_africanum
		Erythrophleum_ivorense
		Erythrophleum_suaveolens
		Erythrophleum_fordii
		Erythrophleum_teysmannii
		Erythrophleum_chlorostachys
		Diptychandra_aurantiaca
		Moldenhawera_brasiliensis
		Arcoa_gonavensis
		Gleditsia_sinensis
		Gleditsia_triacanthos
		Umtiza_listeriana
		Tetrapterocarpon_geayi
		Acrocarpus_fraxinifolius
		Ceratonia_siliqua
		Cercis_chinensis
		Cercis_siliquastrum
		Cercis_racemosa
		Cercis_canadensis
		Cercis_occidentalis
		Adenolobus_garipensis
		Adenolobus_pechuelii
		Griffonia_physocarpa
		Piliostigma_thonningii
		Bauhinia_galpinii
		Bauhinia_saigonensis
		Bauhinia_phoenicea
		Bauhinia_pottsii
		Bauhinia_purpurea
		Bauhinia_variegata
		Bauhinia_blakeana
		Bauhinia_bohniana
		Bauhinia_petersiana
		Bauhinia_racemosa
		Bauhinia_monandra
		Bauhinia_morondavensis
		Bauhinia_grandidieri
		Bauhinia_xerophyta
		Bauhinia_hildebrandtii
		Bauhinia_madagascariensis
		Bauhinia_podopetala
		Bauhinia_grevei
		Bauhinia_brevicalyx
		Bauhinia_natalensis
		Bauhinia_kalantha
		Bauhinia_taitensis
		Bauhinia_tomentosa
		Bauhinia_glauca
		Bauhinia_forficata
		Bauhinia_ungulata
		Bauhinia_pauletia
		Bauhinia_bauhinioides
		Bauhinia_corniculata
		Bauhinia_pentandra
		Bauhinia_acreana
		Bauhinia_mollis
		Bauhinia_pulchella
		Bauhinia_aculeata
		Bauhinia_jenningsii
		Bauhinia_dipetala
		Bauhinia_pringlei
		Bauhinia_ramosissima
		Bauhinia_andrieuxii
		Bauhinia_macranthera
		Bauhinia_lunarioides
		Bauhinia_subclavata
		Bauhinia_cookii
		Bauhinia_picta
		Bauhinia_seminarioi
		Bauhinia_seleriana
		Bauhinia_weberbaueri
		Brenierea_insignis
		Bauhinia_siqueiraei
		Bauhinia_pterocalyx
		Bauhinia_glabra
		Bauhinia_hymenaeifolia
		Phanera_outimouta
		Bauhinia_guianensis
		Barklya_syringifolia
		Lysiphyllum_gilvum
		Lysiphyllum_cunninghamii
		Bauhinia_binata
		Lysiphyllum_hookeri
		Lysiphyllum_carronii
		Bauhinia_corymbosa
		Phanera_flexuosa
		Bauhinia_maximiliani
		Bauhinia_bracteata
		Bauhinia_yunnanensis
		Bauhinia_scandens
		Bauhinia_penicilliloba
		Bauhinia_lorantha
		Bauhinia_gilva
		Bauhinia_aureifolia
		Tylosema_argentea
		Tylosema_humifusa
		Tylosema_esculentum
		Tylosema_fassoglense
		Bauhinia_erythrantha
		Gigasiphon_macrosiphon
		Xanthophyllum_octandrum
		Xanthophyllum_papuanum
		Xanthophyllum_colubrinum
		Xanthophyllum_hainanense
		Xanthophyllum_flavescens
		Carpolobia_gossweileri
		Carpolobia_goetzei
		Carpolobia_lutea
		Carpolobia_alba
		Atroxima_afzeliana
		Atroxima_liberica
		Muraltia_bondii
		Muraltia_brevicornu
		Muraltia_flanaganii
		Muraltia_mixta
		Muraltia_decipiens
		Muraltia_pungens
		Muraltia_satureioides
		Muraltia_concava
		Muraltia_spicata
		Muraltia_ericoides
		Muraltia_aspalatha
		Muraltia_alba
		Muraltia_heisteria
		Muraltia_juniperifolia
		Muraltia_crassifolia
		Muraltia_spinosa
		Muraltia_angulosa
		Muraltia_oxysepala
		Muraltia_pauciflora
		Muraltia_thunbergii
		Muraltia_rigida
		Muraltia_trinervia
		Muraltia_horrida
		Muraltia_muraltioides
		Muraltia_leptorhiza
		Securidaca_welwitschii
		Securidaca_longepedunculata
		Securidaca_retusa
		Securidaca_sylvestris
		Securidaca_virgata
		Securidaca_bialata
		Securidaca_diversifolia
		Polygala_ligustroides
		Polygala_oleifolia
		Polygala_lindheimeri
		Heterosamara_tatarinowii
		Polygala_arillata
		Polygala_chamaebuxus
		Polygala_paucifolia
		Polygala_senega
		Polygala_galapageia
		Polygala_paniculata
		Polygala_tenella
		Polygala_subtilis
		Polygala_longicaulis
		Polygala_cruciata
		Polygala_sanguinea
		Polygala_hygrophila
		Polygala_rhinostigma
		Polygala_rehmannii
		Polygala_uncinata
		Polygala_microphylla
		Polygala_garcinii
		Polygala_fruticosa
		Polygala_teretifolia
		Polygala_myrtifolia
		Polygala_peduncularis
		Polygala_bracteolata
		Polygala_acuminata
		Polygala_hebeclada
		Polygala_violacea
		Monnina_malmeana
		Monnina_phillyreoides
		Monnina_glaberrima
		Monnina_salicifolia
		Monnina_aestuans
		Polygala_galioides
		Monnina_pennellii
		Monnina_xalapensis
		Monnina_hirta
		Monnina_dictyocarpa
		Comesperma_hispidulum
		Comesperma_ericinum
		Comesperma_esulifolium
		Polygala_californica
		Acanthocladus_guayaquilensis
		Bredemeyera_floribunda
		Polygala_jamaicensis
		Polygala_klotzschii
		Polygala_obscura
		Polygala_costaricensis
		Badiera_fuertesii
		Bredemeyera_microphylla
		Polygala_violoides
		Polygala_cowellii
		Polygala_penaea
		Bredemeyera_colletioides
		Eriandra_fragrans
		Barnhartia_floribunda
		Moutabea_aculeata
		Polygala_amara
		Polygala_comosa
		Polygala_vulgaris
		Polygala_calcarea
		Polygala_rupestris
		Polygala_serpyllifolia
		Polygala_alpicola
		Quillaja_saponaria
		Cadellia_pentastylis
		Recchia_mexicana
		Guilfoylia_monostylis
		Stylobasium_spathulatum
		Suriana_maritima
		Krameria_ixine
		Krameria_lanceolata
		Seetzenia_lanata
		Guaiacum_officinale
		Guaiacum_sanctum
		Pintoa_chilensis
		Larrea_divaricata
		Larrea_tridentata
		Larrea_ameghinoi
		Larrea_cuneifolia
		Larrea_nitida
		Plectrocarpa_tetracantha
		Bulnesia_arborea
		Porlieria_chilensis
		Fagonia_cretica
		Fagonia_luntii
		Melocarpum_robecchii
		Melocarpum_hildebrandtii
		Augea_capensis
		Zygophyllum_orbiculatum
		Zygophyllum_pterocarpum
		Zygophyllum_macropodum
		Zygophyllum_obliquum
		Zygophyllum_rosowii
		Zygophyllum_brachypterum
		Zygophyllum_fabago
		Zygophyllum_fruticulosum
		Zygophyllum_billardierei
		Zygophyllum_sessilifolium
		Zygophyllum_hirticaule
		Zygophyllum_xanthoxylum
		Zygophyllum_applanatum
		Tetraena_mongolica
		Zygophyllum_coccineum
		Neoluederitzia_sericeocarpa
		Balanites_pedicellaris
		Balanites_wilsoniana
		Balanites_maughamii
		Kallstroemia_maxima
		Tribulus_cistoides
		Tribulus_macropterus
		Tribulus_terrestris
		Kelleronia_revoilii
		Sericodes_greggii
		Morkillia_mexicana
		Viscainoa_geniculata
		Hua_gabonii
		Afrostyrax_lepidophyllus
		Afrostyrax_kamerunensis
		Biophytum_reinwardtii
		Oxalis_barrelieri
		Oxalis_corniculata
		Oxalis_stricta
		Oxalis_violacea
		Oxalis_dillenii
		Oxalis_hedysaroides
		Oxalis_squarrosa
		Oxalis_pycnophylla
		Oxalis_laxa
		Oxalis_hypsophila
		Oxalis_holosericea
		Oxalis_squamata
		Oxalis_valdiviensis
		Oxalis_penicillata
		Oxalis_ricardii
		Oxalis_pachyrrhiza
		Oxalis_morenoensis
		Oxalis_virgosa
		Oxalis_lomana
		Oxalis_tortuosa
		Oxalis_atacamensis
		Oxalis_bulbocastanum
		Oxalis_ornithopus
		Oxalis_megalorrhiza
		Oxalis_matancillae
		Oxalis_loricata
		Oxalis_laciniata
		Oxalis_enneaphylla
		Oxalis_adenophylla
		Oxalis_arenaria
		Oxalis_tenella
		Oxalis_caprina
		Oxalis_capillacea
		Oxalis_bifida
		Oxalis_eckloniana
		Oxalis_tomentosa
		Oxalis_polyphylla
		Oxalis_flava
		Oxalis_melanosticta
		Oxalis_purpurea
		Oxalis_purpurascens
		Oxalis_incarnata
		Oxalis_articulata
		Oxalis_perdicaria
		Oxalis_debilis
		Oxalis_latifolia
		Oxalis_magellanica
		Oxalis_rosea
		Oxalis_acetosella
		Oxalis_caesia
		Oxalis_arbuscula
		Sarcotheca_monophylla
		Averrhoa_carambola
		Dapania_racemosa
		Dapania_pentandra
		Connarus_conchocarpus
		Connarus_cochinchinensis
		Ellipanthus_tomentosus
		Jollydora_duparquetiana
		Jollydora_glandulosa
		Rourea_glabra
		Cnestis_polyphylla
		Rourea_orientalis
		Brunellia_acutangula
		Brunellia_colombiana
		Brunellia_oliveri
		Davidsonia_pruriens
		Ceratopetalum_gummiferum
		Anodopetalum_biglandulosum
		Platylophus_trifoliatus
		Eucryphia_milliganii
		Eucryphia_cordifolia
		Eucryphia_lucida
		Caldcluvia_paniculata
		Acrophyllum_australe
		Pseudoweinmannia_lachnocarpa
		Geissois_hirsuta
		Lamanonia_ternata
		Gillbeea_adenopetala
		Cunonia_capensis
		Cunonia_atrorubens
		Pancheria_engleriana
		Weinmannia_madagascariensis
		Weinmannia_fraxinea
		Weinmannia_raiateensis
		Schizomeria_serrata
		Weinmannia_bangii
		Weinmannia_trichosperma
		Weinmannia_paulliniifolia
		Pullea_stutzeri
		Vesselowskya_rubifolia
		Codia_discolor
		Callicoma_serratifolia
		Acsmithia_elliptica
		Crinodendron_hookerianum
		Crinodendron_patagua
		Platytheca_verticillata
		Elaeocarpus_petiolatus
		Elaeocarpus_largiflorens
		Elaeocarpus_sericopetalus
		Elaeocarpus_japonicus
		Elaeocarpus_nitentifolius
		Elaeocarpus_sylvestris
		Elaeocarpus_reticulatus
		Elaeocarpus_balansae
		Elaeocarpus_braceanus
		Elaeocarpus_amplifolius
		Elaeocarpus_undulatus
		Elaeocarpus_stipularis
		Aceratium_oppositifolium
		Aceratium_ferrugineum
		Aristotelia_chilensis
		Aristotelia_serrata
		Sloanea_sinensis
		Sloanea_terniflora
		Sloanea_garckeana
		Sloanea_berteroana
		Sloanea_echinocarpa
		Sloanea_guianensis
		Sloanea_latifolia
		Sloanea_faginea
		Sloanea_brevipes
		Sloanea_eichleri
		Sloanea_australis
		Sloanea_sogerensis
		Elaeocarpus_chinensis
		Cephalotus_follicularis
		Acmanthera_latifolia
		Pterandra_arborea
		Byrsonima_coccolobifolia
		Byrsonima_crispa
		Byrsonima_duckeana
		Byrsonima_basiloba
		Byrsonima_spicata
		Byrsonima_lucida
		Byrsonima_wadsworthii
		Byrsonima_macrophylla
		Byrsonima_crassifolia
		Byrsonima_morii
		Byrsonima_ligustrifolia
		Byrsonima_triopterifolia
		Blepharandra_heteropetala
		Blepharandra_fimbriata
		Blepharandra_hypoleuca
		Diacidia_galphimioides
		Diacidia_ferruginea
		Coleostachys_genipifolia
		Lophanthera_hammelii
		Lophanthera_lactescens
		Lophanthera_pendula
		Lophanthera_longifolia
		Spachea_correae
		Spachea_elegans
		Spachea_membranacea
		Galphimia_multicaulis
		Galphimia_mirandae
		Galphimia_speciosa
		Galphimia_brasiliensis
		Galphimia_glauca
		Galphimia_gracilis
		Verrucularia_glaucophylla
		Dinemandra_ericoides
		Dinemagonum_gayanum
		Ptilochaeta_nudipes
		Ptilochaeta_bahiensis
		Tricomaria_usillo
		Lophopterys_floribunda
		Triaspis_hypericoides
		Mascagnia_brevifolia
		Mascagnia_tomentosa
		Mascagnia_arenicola
		Mascagnia_sepium
		Mascagnia_australis
		Triaspis_macropteron
		Mascagnia_affinis
		Mascagnia_cordifolia
		Triopterys_paniculata
		Triopterys_rigida
		Microsteira_diotostigma
		Aspidopterys_tomentosa
		Aspidopterys_elliptica
		Mascagnia_dissimilis
		Mascagnia_divaricata
		Mascagnia_vacciniifolia
		Triaspis_glaucophylla
		Caucanthus_auriculatus
		Malpighia_albiflora
		Malpighia_glabra
		Malpighia_romeroana
		Malpighia_leticiana
		Malpighia_souzae
		Malpighia_setosa
		Malpighia_coccigera
		Malpighia_emarginata
		Malpighia_mexicana
		Malpighia_incana
		Malpighia_urens
		Malpighia_fucata
		Malpighia_stevensii
		Mascagnia_polybotrya
		Mascagnia_lilacina
		Rhynchophora_phillipsonii
		Madagasikaria_andersonii
		Microsteira_ambovombensis
		Digoniopterys_microphylla
		Rhynchophora_humbertii
		Calcicola_parvifolia
		Heteropterys_pteropetala
		Jubelina_rosea
		Jubelina_riparia
		Jubelina_uleana
		Niedenzuella_stannea
		Tetrapterys_schiedeana
		Tetrapterys_discolor
		Tetrapterys_megalantha
		Tetrapterys_goudotiana
		Tetrapterys_glabrifolia
		Tetrapterys_tinifolia
		Flabellariopsis_acuminata
		Hiptage_benghalensis
		Hiptage_candicans
		Hiptage_detergens
		Tetrapterys_phlomoides
		Aenigmatanthera_lasiandra
		Aenigmatanthera_doniana
		Carolus_sinemariensis
		Dicella_julianii
		Dicella_macroptera
		Christianella_multiglandulosa
		Christianella_surinamensis
		Heteropterys_leschenaultiana
		Heteropterys_pauciflora
		Heteropterys_capixaba
		Heteropterys_ternstroemiifolia
		Heteropterys_lindleyana
		Heteropterys_catingarum
		Heteropterys_aureosericea
		Heteropterys_sanctorum
		Heteropterys_laurifolia
		Heteropterys_conformis
		Heteropterys_leona
		Heteropterys_byrsonimifolia
		Heteropterys_ciliata
		Hiraea_smilacina
		Hiraea_fagifolia
		Hiraea_reclinata
		Hiraea_wiedeana
		Mascagnia_dipholiphylla
		Psychopterys_rivularis
		Banisteriopsis_acerosa
		Banisteriopsis_confusa
		Banisteriopsis_latifolia
		Banisteriopsis_pulchra
		Banisteriopsis_harleyi
		Banisteriopsis_argyrophylla
		Banisteriopsis_paraguariensis
		Banisteriopsis_adenopoda
		Banisteriopsis_muricata
		Banisteriopsis_calcicola
		Banisteriopsis_angustifolia
		Banisteriopsis_caapi
		Banisteriopsis_schwannioides
		Banisteriopsis_laevifolia
		Banisteriopsis_martiniana
		Banisteriopsis_gardneriana
		Banisteriopsis_nummifera
		Philgamia_hibbertioides
		Philgamia_glabrifolia
		Sphedamnocarpus_pruriens
		Diplopterys_hypericifolia
		Diplopterys_cabrerana
		Diplopterys_pubipetala
		Diplopterys_virgultosa
		Diplopterys_nutans
		Diplopterys_lutea
		Diplopterys_valvata
		Stigmaphyllon_diversifolium
		Stigmaphyllon_ciliatum
		Stigmaphyllon_bogotense
		Stigmaphyllon_ellipticum
		Stigmaphyllon_paralias
		Stigmaphyllon_lindenianum
		Stigmaphyllon_sagraeanum
		Stigmaphyllon_puberum
		Stigmaphyllon_calcaratum
		Stigmaphyllon_aberrans
		Stigmaphyllon_finlayanum
		Ryssopterys_tiliifolia
		Ryssopterys_timoriensis
		Gallardoa_fischeri
		Mionandra_camareoides
		Cordobia_argentea
		Peixotoa_glabra
		Peixotoa_parviflora
		Peixotoa_cordistipula
		Peixotoa_reticulata
		Peixotoa_paludosa
		Camarea_axillaris
		Janusia_anisandra
		Janusia_hexandra
		Janusia_guaranitica
		Janusia_christianeae
		Janusia_mediterranea
		Janusia_janusioides
		Aspicarpa_hyssopifolia
		Aspicarpa_harleyi
		Aspicarpa_sericea
		Aspicarpa_pulchella
		Gaudichaudia_cynanchoides
		Aspicarpa_brevipes
		Gaudichaudia_krusei
		Gaudichaudia_albida
		Gaudichaudia_hexandra
		Gaudichaudia_mcvaughii
		Janusia_linearis
		Janusia_californica
		Bronwenia_mathiasiae
		Bronwenia_ferruginea
		Bronwenia_cinerascens
		Bronwenia_cornifolia
		Mezia_araujoi
		Lophopterys_inpana
		Ectopopterys_soejartoi
		Amorimia_amazonica
		Amorimia_exotropica
		Amorimia_velutina
		Amorimia_kariniana
		Amorimia_camporum
		Amorimia_rigida
		Flabellaria_paniculata
		Carolus_anderssonii
		Carolus_chlorocarpus
		Callaeum_malpighioides
		Callaeum_clavipetalum
		Callaeum_nicaraguense
		Callaeum_psilophyllum
		Callaeum_antifebrile
		Callaeum_septentrionale
		Jubelina_wilburii
		Niedenzuella_sericea
		Heteropterys_thyrsoidea
		Niedenzuella_acutifolia
		Tetrapterys_salicifolia
		Heteropterys_cordifolia
		Heteropterys_imperata
		Heteropterys_nordestina
		Heteropterys_bicolor
		Heteropterys_sincorensis
		Heteropterys_bahiensis
		Heteropterys_chrysophylla
		Heteropterys_sericea
		Heteropterys_nitida
		Heteropterys_macrostachya
		Heteropterys_megaptera
		Heteropterys_rhopalifolia
		Heteropterys_trichanthera
		Heteropterys_glabra
		Heteropterys_ovata
		Heteropterys_dumetorum
		Heteropterys_rufula
		Heteropterys_panamensis
		Heteropterys_brachiata
		Heteropterys_steyermarkii
		Tetrapterys_ambigua
		Tetrapterys_arcana
		Tetrapterys_microphylla
		Dicella_bracteosa
		Mezia_includens
		Bunchosia_mollis
		Bunchosia_glandulosa
		Bunchosia_ternata
		Bunchosia_veluticarpa
		Bunchosia_deflexa
		Bunchosia_polystachia
		Bunchosia_decussiflora
		Bunchosia_apiculata
		Bunchosia_angustifolia
		Bunchosia_hookeriana
		Bunchosia_swartziana
		Bunchosia_macrophylla
		Bunchosia_glandulifera
		Bunchosia_odorata
		Bunchosia_mcvaughii
		Bunchosia_armeniaca
		Echinopterys_eglandulosa
		Heladena_multiflora
		Henleophytum_echinatum
		Tristellateia_australasiae
		Tristellateia_africana
		Tristellateia_madagascariensis
		Brachylophon_curtisii
		Acridocarpus_orientalis
		Acridocarpus_spectabilis
		Acridocarpus_alternifolius
		Acridocarpus_chevalieri
		Acridocarpus_natalitius
		Acridocarpus_zanzibaricus
		Acridocarpus_macrocalyx
		Acridocarpus_staudtii
		Acridocarpus_adenophorus
		Acridocarpus_excelsus
		Mcvaughia_bahiana
		Glandonia_macrocarpa
		Burdachia_sphaerocarpa
		Bergia_glomerata
		Bergia_pedicellaris
		Bergia_texana
		Bergia_ammannioides
		Elatine_hydropiper
		Elatine_hexandra
		Elatine_triandra
		Caryocar_glabrum
		Anthodiscus_amazonicus
		Anthodiscus_peruanus
		Centroplacus_glaucinus
		Bhesa_paniculata
		Bhesa_robusta
		Leptonema_glabrum
		Antidesma_venosum
		Antidesma_puncticulatum
		Antidesma_alexiteria
		Antidesma_laciniatum
		Antidesma_membranaceum
		Antidesma_oblongum
		Antidesma_japonicum
		Antidesma_vogelianum
		Antidesma_bunius
		Antidesma_montanum
		Antidesma_ghaesembilla
		Thecacoris_madagascariensis
		Thecacoris_cometia
		Martretia_quadricornis
		Apodiscus_chevalieri
		Hieronyma_alchorneoides
		Hieronyma_oblonga
		Hymenocardia_ulmoides
		Hymenocardia_heudelotii
		Hymenocardia_acida
		Hymenocardia_punctata
		Didymocistus_chrysadenius
		Aporosa_papuana
		Aporosa_yunnanensis
		Aporosa_planchoniana
		Aporosa_villosa
		Aporosa_ficifolia
		Maesobotrya_staudtii
		Maesobotrya_barteri
		Maesobotrya_longipes
		Maesobotrya_pauciflora
		Maesobotrya_vermeulenii
		Maesobotrya_klaineana
		Baccaurea_lanceolata
		Protomegabaria_macrophylla
		Richeria_grandis
		Aporosa_frutescens
		Baccaurea_javanica
		Spondianthus_preussii
		Bischofia_javanica
		Jablonskia_congesta
		Uapaca_staudtii
		Uapaca_thouarsii
		Uapaca_littoralis
		Uapaca_guineensis
		Uapaca_vanhouttei
		Uapaca_bojeri
		Flueggea_tinctoria
		Flueggea_suffruticosa
		Flueggea_jullienii
		Flueggea_leucopyrus
		Margaritaria_indica
		Margaritaria_tetracocca
		Margaritaria_nobilis
		Margaritaria_cyanosperma
		Margaritaria_rhomboidalis
		Phyllanthus_maderaspatensis
		Phyllanthus_liebmannianus
		Phyllanthus_myrtifolius
		Phyllanthus_chrysanthus
		Phyllanthus_virgatus
		Phyllanthus_ussuriensis
		Phyllanthus_wheeleri
		Phyllanthus_welwitschianus
		Phyllanthus_cochinchinensis
		Phyllanthus_casticum
		Phyllanthus_pervilleanus
		Phyllanthus_muellerianus
		Phyllanthus_reticulatus
		Phyllanthus_ovalifolius
		Phyllanthus_oligospermus
		Phyllanthus_flexuosus
		Phyllanthus_matitanensis
		Phyllanthus_guangdongensis
		Phyllanthus_ruber
		Phyllanthus_talbotii
		Phyllanthus_cinereus
		Phyllanthus_liukiuensis
		Phyllanthus_pulchroides
		Phyllanthus_pulcher
		Phyllanthus_calycinus
		Phyllanthus_chryseus
		Phyllanthus_microdictyus
		Phyllanthus_clamboides
		Phyllanthus_epiphyllanthus
		Phyllanthus_angustifolius
		Phyllanthus_comosus
		Phyllanthus_orbicularis
		Phyllanthus_discolor
		Phyllanthus_salviifolius
		Phyllanthus_pachystylus
		Phyllanthus_juglandifolius
		Phyllanthus_sellowianus
		Phyllanthus_graveolens
		Phyllanthus_kaessneri
		Phyllanthus_acuminatus
		Phyllanthus_klotzschianus
		Phyllanthus_claussenii
		Phyllanthus_fluitans
		Phyllanthus_caroliniensis
		Phyllanthus_niruri
		Sauropus_racemosus
		Phyllanthus_inflatus
		Phyllanthus_pinnatus
		Phyllanthus_polyanthus
		Phyllanthus_chacoensis
		Phyllanthus_acidus
		Phyllanthus_flagelliformis
		Phyllanthus_nutans
		Phyllanthus_roseus
		Phyllanthus_mirabilis
		Glochidion_eriocarpum
		Glochidion_angulatum
		Glochidion_kerrii
		Glochidion_sphaerogynum
		Glochidion_lanceolatum
		Glochidion_zeylanicum
		Glochidion_puberum
		Glochidion_wrightii
		Glochidion_rubrum
		Glochidion_obovatum
		Sauropus_arenosus
		Sauropus_trachyspermus
		Sauropus_ramosissimus
		Sauropus_rigens
		Sauropus_brunonis
		Sauropus_rimophilus
		Sauropus_glaucus
		Sauropus_ditassoides
		Sauropus_rigidulus
		Sauropus_albiflorus
		Sauropus_elachophyllus
		Sauropus_hirtellus
		Sauropus_podenzanae
		Breynia_retusa
		Breynia_fruticosa
		Breynia_stipitata
		Breynia_disticha
		Breynia_oblongifolia
		Breynia_cernua
		Sauropus_similis
		Sauropus_bicolor
		Sauropus_poomae
		Sauropus_thorelii
		Sauropus_spatulifolius
		Sauropus_garrettii
		Sauropus_androgynus
		Sauropus_brevipes
		Sauropus_granulosus
		Sauropus_orbicularis
		Sauropus_amoebiflorus
		Sauropus_quadrangularis
		Sauropus_asteranthos
		Sauropus_discocalyx
		Sauropus_rhamnoides
		Sauropus_micrasterias
		Phyllanthus_emblica
		Phyllanthus_urinaria
		Phyllanthus_polyphyllus
		Phyllanthus_rheophyticus
		Phyllanthus_oxyphyllus
		Phyllanthus_betsileanus
		Phyllanthus_vakinankaratrae
		Phyllanthus_andalangiensis
		Phyllanthus_humbertii
		Phyllanthus_marojejiensis
		Phyllanthus_tenellus
		Phyllanthus_nummulariifolius
		Phyllanthus_amarus
		Phyllanthus_mannianus
		Phyllanthus_sepialis
		Phyllanthus_lokohensis
		Phyllanthus_madagascariensis
		Phyllanthus_hutchinsonianus
		Phyllanthus_gossweileri
		Phyllanthus_guillauminii
		Phyllanthus_mangenotii
		Phyllanthus_chamaecerasus
		Phyllanthus_koniamboensis
		Phyllanthus_bourgeoisii
		Phyllanthus_caudatus
		Phyllanthus_pancherianus
		Phyllanthus_favieri
		Phyllanthus_sauropodoides
		Phyllanthus_gneissicus
		Phyllanthus_loranthoides
		Phyllanthus_vulcani
		Phyllanthus_kanalensis
		Phyllanthus_hypospodius
		Phyllanthus_unifoliatus
		Phyllanthus_aeneus
		Phyllanthus_purpusii
		Flueggea_neowawraea
		Flueggea_virosa
		Heterosavia_bahamensis
		Cleistanthus_suarezensis
		Cleistanthus_perrieri
		Cleistanthus_schlechteri
		Cleistanthus_caudatus
		Cleistanthus_ripicola
		Cleistanthus_letouzeyi
		Cleistanthus_polystachyus
		Cleistanthus_gabonensis
		Pseudolachnostylis_maprouneifolia
		Cleistanthus_concinnus
		Cleistanthus_petelotii
		Cleistanthus_collinus
		Cleistanthus_cunninghamii
		Cleistanthus_oblongifolius
		Cleistanthus_sumatranus
		Cleistanthus_tomentosus
		Bridelia_balansae
		Bridelia_insulana
		Bridelia_stipularis
		Bridelia_affinis
		Bridelia_curtisii
		Bridelia_harmandii
		Bridelia_tomentosa
		Bridelia_ovata
		Bridelia_cathartica
		Bridelia_scleroneura
		Bridelia_leichhardtii
		Bridelia_exaltata
		Bridelia_retusa
		Bridelia_tenuifolia
		Bridelia_mollis
		Bridelia_glauca
		Bridelia_micrantha
		Bridelia_grandis
		Bridelia_atroviridis
		Bridelia_ferruginea
		Bridelia_brideliifolia
		Pentabrachion_reticulatum
		Discocarpus_essequeboensis
		Croizatia_naiguatensis
		Croizatia_brevipetiolata
		Savia_dictyocarpa
		Savia_sessiliflora
		Gonatogyne_brasiliensis
		Amanoa_caribaea
		Amanoa_bracteosa
		Keayodendron_bridelioides
		Lachnostylis_bilocularis
		Securinega_durissima
		Poranthera_microphylla
		Poranthera_corymbosa
		Poranthera_ericifolia
		Poranthera_ericoides
		Poranthera_huegelii
		Poranthera_drummondii
		Poranthera_triandra
		Leptopus_clarkei
		Leptopus_cordifolius
		Leptopus_chinensis
		Leptopus_australis
		Actephila_subsessilis
		Actephila_ovalis
		Actephila_albidula
		Actephila_collinsiae
		Actephila_lindleyi
		Actephila_latifolia
		Actephila_sessilifolia
		Actephila_excelsa
		Andrachne_telephioides
		Andrachne_microphylla
		Andrachne_fragilis
		Andrachne_aspera
		Andrachne_ephemera
		Notoleptopus_decaisnei
		Meineckia_fruticans
		Meineckia_neogranatensis
		Meineckia_websteri
		Meineckia_humbertii
		Meineckia_trichogynis
		Meineckia_vestita
		Meineckia_phyllanthoides
		Meineckia_filipes
		Meineckia_parvifolia
		Dicoelia_beccariana
		Wielandia_leandriana
		Wielandia_elegans
		Chascotheca_neopeltandra
		Astrocasia_neurocarpa
		Astrocasia_tremula
		Astrocasia_jacobinensis
		Heywoodia_lucens
		Petalostigma_pubescens
		Austrobuxus_megacarpus
		Dissiliaria_muelleri
		Stachystemon_axillaris
		Micrantheum_hexandrum
		Scagea_oligostemon
		Hyaenanche_globosa
		Oldfieldia_dactylophylla
		Oldfieldia_africana
		Androstachys_johnsonii
		Aristogeitonia_monophylla
		Picrodendron_baccatum
		Tetracoccus_dioicus
		Podocalyx_loranthoides
		Medusagyne_oppositifolia
		Froesia_diffusa
		Quiina_glaziovii
		Quiina_obovata
		Quiina_guianensis
		Quiina_pteridophylla
		Lacunaria_crenata
		Lacunaria_jenmanii
		Touroulia_guianensis
		Cespedesia_spathulata
		Sauvagesia_africana
		Sauvagesia_pulchella
		Sauvagesia_erecta
		Sauvagesia_calophylla
		Luxemburgia_ciliosa
		Lophira_alata
		Lophira_lanceolata
		Elvasia_calophyllea
		Ochna_pulchra
		Ochna_membranacae
		Ochna_multiflora
		Ouratea_lucens
		Ouratea_parviflora
		Ouratea_melinonii
		Ochna_serrulata
		Ochna_natalitia
		Ochna_arborea
		Ochna_integerrima
		Diporidium_greveanum
		Ochna_atropurpurea
		Ochna_angustata
		Ochna_holstii
		Ochna_inermis
		Ochna_afzelii
		Rhabdophyllum_calophyllum
		Rhabdophyllum_affine
		Rhabdophyllum_letestui
		Rhabdophyllum_arnoldianum
		Brackenridgea_zanguebarica
		Gomphia_serrata
		Campylospermum_flavum
		Campylospermum_oliverianum
		Campylospermum_amplectens
		Campylospermum_schoenleinianum
		Campylospermum_sulcatum
		Campylospermum_calanthum
		Campylospermum_mannii
		Campylospermum_subcordatum
		Campylospermum_congestum
		Campylospermum_glaucum
		Campylospermum_reticulatum
		Campylospermum_squamosum
		Ctenolophon_englerianus
		Ceriops_tagal
		Ceriops_australis
		Kandelia_candel
		Rhizophora_racemosa
		Rhizophora_samoensis
		Rhizophora_mucronata
		Rhizophora_apiculata
		Rhizophora_mangle
		Rhizophora_stylosa
		Bruguiera_parviflora
		Bruguiera_exaristata
		Bruguiera_cylindrica
		Bruguiera_gymnorhiza
		Bruguiera_sexangula
		Pellacalyx_yunnanensis
		Gynotroches_axillaris
		Pellacalyx_axillaris
		Pellacalyx_saccardians
		Crossostylis_biflora
		Crossostylis_grandiflora
		Carallia_brachiata
		Carallia_garciniifolia
		Carallia_pectinifolia
		Paradrypetes_subintegrifolia
		Cassipourea_hiotou
		Cassipourea_afzelii
		Cassipourea_lanceolata
		Cassipourea_lescotiana
		Cassipourea_malosana
		Cassipourea_ruwensorensis
		Cassipourea_congoensis
		Cassipourea_rotundifolia
		Cassipourea_guianensis
		Cassipourea_ceylanica
		Cassipourea_gumniflua
		Anopyxis_klaineana
		Cassipourea_nialatou
		Cassipourea_barteri
		Sterigmapetalum_guianense
		Nectaropetalum_capense
		Pinacopodium_congolense
		Nectaropetalum_zuluense
		Erythroxylum_confusum
		Erythroxylum_mannii
		Erythroxylum_amplifolium
		Erythroxylum_cambodianum
		Erythroxylum_delagoense
		Erythroxylum_pictum
		Erythroxylum_monogynum
		Erythroxylum_macrophyllum
		Erythroxylum_coca
		Erythroxylum_havanense
		Erythroxylum_panamense
		Erythroxylum_areolatum
		Erythroxylum_novocaledonicum
		Erythroxylum_emarginatum
		Aneulophus_africanus
		Archytaea_triflora
		Bonnetia_ahogadoi
		Bonnetia_cubensis
		Bonnetia_stricta
		Bonnetia_sessilis
		Bonnetia_paniculata
		Bonnetia_steyermarkii
		Bonnetia_roraimae
		Ploiarium_alternifolium
		Dystovomita_brasiliensis
		Tovomita_calophyllophylla
		Tovomita_longifolia
		Clusia_lanceolata
		Clusia_gracilis
		Tovomita_weddelliana
		Clusia_pallida
		Clusia_fructiangusta
		Clusia_loretensis
		Clusia_major
		Clusia_criuva
		Clusia_rosea
		Clusia_grandiflora
		Clusia_viscida
		Clusia_hammeliana
		Clusia_gundlachii
		Chrysochlamys_silvicola
		Chrysochlamys_allenii
		Chrysochlamys_eclipes
		Tovomitopsis_saldanhae
		Dystovomita_paniculata
		Garcinia_gerrardi
		Garcinia_dulcis
		Garcinia_kola
		Garcinia_smeathmannii
		Garcinia_nervosa
		Garcinia_vilersiana
		Garcinia_lucida
		Garcinia_spicata
		Garcinia_staudtii
		Garcinia_ovalifolia
		Pentadesma_butyracea
		Pentadesma_grandifolia
		Lorostemon_coelhoi
		Moronobea_coccinea
		Montrouziera_cauliflora
		Platonia_insignis
		Symphonia_fasciculata
		Symphonia_globulifera
		Garcinia_hessii
		Garcinia_portoricensis
		Garcinia_macrophylla
		Garcinia_intermedia
		Garcinia_madruno
		Garcinia_livingstonei
		Garcinia_afzelii
		Garcinia_mannii
		Garcinia_epunctata
		Garcinia_lanessanii
		Garcinia_rostrata
		Garcinia_merguensis
		Garcinia_melleri
		Garcinia_tsaratananae
		Garcinia_harmandii
		Garcinia_latissima
		Garcinia_penangiana
		Garcinia_maluensis
		Garcinia_loureiroi
		Garcinia_indica
		Garcinia_lanceifolia
		Garcinia_kydia
		Garcinia_oliveri
		Garcinia_pedunculata
		Garcinia_cowa
		Garcinia_urophylla
		Garcinia_hanburyi
		Garcinia_scortechinii
		Garcinia_mangostana
		Clusiella_isthmensis
		Marila_racemosa
		Mahurea_exstipulata
		Clusiella_axillaris
		Mesua_ferrea
		Calophyllum_inophyllum
		Calophyllum_leleanii
		Calophyllum_vexans
		Calophyllum_verticillatum
		Calophyllum_longifolium
		Calophyllum_brasiliense
		Calophyllum_calaba
		Calophyllum_goniocarpum
		Calophyllum_soulattri
		Calophyllum_teysmannii
		Calophyllum_castaneum
		Calophyllum_lanigerum
		Kielmeyera_lathrophyton
		Kielmeyera_petiolaris
		Haploclathra_cordata
		Haploclathra_paniculata
		Caraipa_densifolia
		Caraipa_rodriguesii
		Caraipa_tereticaulis
		Caraipa_savannarum
		Caraipa_grandifolia
		Kielmeyera_rosea
		Marila_laxiflora
		Marila_tomentosa
		Poeciloneuron_indicum
		Mammea_sessiliflora
		Mammea_siamensis
		Mammea_zeereae
		Mammea_africana
		Mammea_americana
		Mammea_touriga
		Kayea_elmeri
		Kayea_stylosa
		Kayea_hexapetala
		Kayea_oblongifolia
		Endodesmia_calophylloides
		Diamantina_lombardii
		Willisia_arekaliana
		Willisia_selaginoides
		Zeylanidium_lichenoides
		Hydrobryopsis_sessilis
		Zeylanidium_maheshwarii
		Polypleurum_elongatum
		Polypleurum_stylosum
		Polypleurum_wallichii
		Farmeria_metzgerioides
		Zeylanidium_subulatum
		Polypleurum_longifolium
		Polypleurum_sisaketense
		Polypleurum_insulare
		Polypleurum_phuwuaense
		Polypleurum_prachinburiense
		Polypleurum_erectum
		Polypleurum_longicaule
		Polypleurum_longistylosum
		Hydrobryum_bifoliatum
		Hydrobryum_kaengsophense
		Hydrobryum_tardhuangense
		Hydrobryum_khaoyaiense
		Hydrobryum_micrantherum
		Hydrobryum_loeicum
		Hydrobryum_phetchabunense
		Hydrobryum_somranii
		Hydrobryum_chiangmaiense
		Hydrobryum_griffithii
		Hydrobryum_puncticulatum
		Hydrobryum_koribanum
		Hydrobryum_floribundum
		Hydrobryum_japonicum
		Thawatchaia_trilobata
		Hanseniella_heterophylla
		Paracladopus_chiangmaiensis
		Paracladopus_chanthaburiensis
		Cladopus_javanicus
		Cladopus_fallax
		Cladopus_taiensis
		Cladopus_nymanii
		Cladopus_queenslandicus
		Cladopus_fukienensis
		Cladopus_doianus
		Cladopus_pierrei
		Saxicolella_amicorum
		Endocaulos_mangorense
		Thelethylax_minutiflora
		Ledermanniella_ntemensis
		Letestuella_tisserantii
		Macropodiella_heteromorpha
		Ledermanniella_bifurcata
		Stonesia_ghoguei
		Ledermanniella_keayi
		Ledermanniella_onanae
		Winklerella_dichotoma
		Ledermanniella_sanagaensis
		Leiothylax_quangensis
		Dicraeanthus_africanus
		Dicraeanthus_zehnderi
		Ledermanniella_letouzeyi
		Ledermanniella_linearifolia
		Ledermanniella_pusilla
		Djinga_felicis
		Ledermanniella_bowlingii
		Saxicolella_nana
		Monandriella_linearifolia
		Ceratolacis_pedunculatum
		Podostemum_rutifolium
		Podostemum_saldanhanum
		Podostemum_scaturiginum
		Podostemum_distichum
		Podostemum_ceratophyllum
		Mourera_fluviatilis
		Mourera_aspera
		Mourera_elegans
		Mourera_weddelliana
		Rhyncholacis_penicillata
		Apinagia_yguazuensis
		Apinagia_corymbosa
		Castelnavia_fluitans
		Castelnavia_monandra
		Castelnavia_pendulosa
		Castelnavia_princeps
		Apinagia_riedelii
		Apinagia_richardiana
		Apinagia_fluitans
		Apinagia_staheliana
		Apinagia_surumuensis
		Oserya_perpusilla
		Apinagia_longifolia
		Rhyncholacis_applanata
		Jenmaniella_ceratophylla
		Lophogyne_lacunosa
		Apinagia_fimbrifolia
		Marathrum_aeruginosum
		Apinagia_nana
		Noveloa_longifolia
		Noveloa_coulteriana
		Marathrum_tenue
		Marathrum_utile
		Marathrum_plumosum
		Marathrum_schiedeanum
		Marathrum_foeniculaceum
		Marathrum_oxycarpum
		Marathrum_rubrum
		Jenmaniella_fimbriata
		Monostylis_capillacea
		Weddellina_squamulosa
		Indodalzellia_gracilis
		Dalzellia_angustissima
		Dalzellia_ubonensis
		Dalzellia_ranongensis
		Dalzellia_kailarsenii
		Dalzellia_zeylanica
		Indotristicha_ramosissima
		Tristicha_trifaria
		Terniopsis_ubonensis
		Terniopsis_brevis
		Terniopsis_minor
		Terniopsis_malayana
		Malaccotristicha_australis
		Hypericum_japonicum
		Hypericum_gymnanthum
		Hypericum_mutilum
		Hypericum_kalmianum
		Hypericum_hypericoides
		Hypericum_fraseri
		Hypericum_walteri
		Hypericum_aegypticum
		Hypericum_elodes
		Hypericum_canariense
		Hypericum_androsaemum
		Hypericum_grandifolium
		Hypericum_hircinum
		Hypericum_foliosum
		Hypericum_empetrifolium
		Hypericum_hirsutum
		Hypericum_pulchrum
		Hypericum_montanum
		Hypericum_annulatum
		Hypericum_humifusum
		Hypericum_linariifolium
		Hypericum_elodeoides
		Hypericum_maculatum
		Hypericum_punctatum
		Hypericum_perforatum
		Hypericum_tetrapterum
		Hypericum_undulatum
		Hypericum_henryi
		Hypericum_monogynum
		Hypericum_przewalskii
		Hypericum_calycinum
		Hypericum_ascyron
		Vismia_rubescens
		Vismia_macrophylla
		Vismia_billbergiana
		Vismia_cayennensis
		Vismia_guianensis
		Psorospermum_febrifugum
		Psorospermum_corymbiferum
		Psorospermum_revolutum
		Cratoxylum_arborescens
		Cratoxylum_glaucum
		Cratoxylum_cochinchinense
		Cratoxylum_formosum
		Eliea_articulata
		Lophopyxis_maingayi
		Drypetes_macrostigma
		Drypetes_littoralis
		Drypetes_chevalieri
		Drypetes_gilgiana
		Drypetes_leonensis
		Drypetes_pellegrinii
		Drypetes_lasiogynoides
		Drypetes_staudtii
		Drypetes_capillipes
		Drypetes_laciniata
		Drypetes_alba
		Drypetes_floribunda
		Drypetes_ivorensis
		Drypetes_aframensis
		Drypetes_fallax
		Drypetes_afzelii
		Drypetes_principum
		Sibangea_similis
		Drypetes_fanshawei
		Drypetes_variabilis
		Drypetes_diversifolia
		Drypetes_aubrevillei
		Drypetes_brownii
		Drypetes_gossweileri
		Drypetes_deplanchei
		Drypetes_lateriflora
		Drypetes_arguta
		Drypetes_cinnabarina
		Drypetes_inaequalis
		Drypetes_gerrardii
		Drypetes_reticulata
		Drypetes_madagascariensis
		Putranjiva_zeylanica
		Panda_oleosa
		Galearia_maingayi
		Galearia_filiformis
		Microdesmis_keayana
		Microdesmis_afrodecandra
		Microdesmis_pierlotiana
		Microdesmis_puberula
		Microdesmis_yafungana
		Microdesmis_caseariifolia
		Galearia_celebica
		Balanops_pachyphylla
		Balanops_vieillardii
		Balanops_pancheri
		Trigoniastrum_hypoleucum
		Trigonia_eriosperma
		Trigonia_boliviana
		Trigonia_rugosa
		Trigonia_nivea
		Dichapetalum_madagascariense
		Tapura_ivorensis
		Dichapetalum_macrocarpum
		Dichapetalum_zenkeri
		Tapura_fischeri
		Dichapetalum_morenoi
		Dichapetalum_rugosum
		Tapura_africana
		Tapura_capitulifera
		Tapura_guianensis
		Tapura_amazonica
		Parinari_oblongifolia
		Magnistipula_tamenaka
		Atuna_racemosa
		Bafodeya_benna
		Parinari_campestris
		Hunga_gerontogea
		Parinari_sumatrana
		Parinari_anamensis
		Parinari_curatellifolia
		Parinari_brasiliensis
		Licania_glabriflora
		Couepia_parillo
		Hirtella_ciliata
		Hirtella_glandulosa
		Hirtella_glandistipula
		Hirtella_racemosa
		Hirtella_araguariensis
		Hirtella_silicea
		Hirtella_rugosa
		Hirtella_davisii
		Hirtella_americana
		Hirtella_suffulta
		Hirtella_hebeclada
		Hirtella_triandra
		Hirtella_tenuifolia
		Licania_arborea
		Afrolicania_elaeosperma
		Licania_amapaensis
		Licania_laevigata
		Licania_licaniiflora
		Hirtella_bicornis
		Licania_membranacea
		Licania_ovalifolia
		Licania_micrantha
		Licania_canescens
		Licania_parvifructa
		Licania_hypoleuca
		Licania_majuscula
		Licania_alba
		Licania_laxiflora
		Licania_minutiflora
		Licania_apetala
		Licania_platypus
		Couepia_robusta
		Couepia_bracteosa
		Couepia_obovata
		Couepia_magnoliifolia
		Couepia_habrantha
		Couepia_joaquinae
		Couepia_excelsa
		Couepia_guianensis
		Couepia_caryophylloides
		Licania_pyrifolia
		Licania_riverae
		Licania_tomentosa
		Licania_sprucei
		Dactyladenia_staudtii
		Hirtella_zanzibarica
		Dactyladenia_pallescens
		Dactyladenia_globosa
		Dactyladenia_scabrifolia
		Dactyladenia_whytei
		Neocarya_macrophylla
		Chrysobalanus_icaco
		Parinari_excelsa
		Kostermanthus_robustus
		Licania_splendens
		Acioa_guianensis
		Exellodendron_barbatum
		Licania_densiflora
		Maranthes_kerstingii
		Maranthes_polyandra
		Maranthes_chrysophylla
		Maranthes_aubrevillei
		Maranthes_corymbosa
		Maranthes_glabra
		Parinari_canarioides
		Grangeria_borbonica
		Dactyladenia_campestris
		Magnistipula_glaberrima
		Magnistipula_butayei
		Magnistipula_zenkeri
		Magnistipula_conrauana
		Licania_kunthiana
		Licania_irwinii
		Hirtella_macrosepala
		Parinari_montana
		Licania_longistyla
		Licania_octandra
		Licania_heteromorpha
		Licania_latistipula
		Maranthes_robusta
		Euphronia_guianensis
		Klainedoxa_gabonensis
		Irvingia_malayana
		Irvingia_gabonensis
		Irvingia_excelsa
		Irvingia_grandifolia
		Irvingia_robur
		Desbordesia_insignis
		Clutia_tomentosa
		Clutia_abyssinica
		Clutia_pulchella
		Clutia_augustifolia
		Pera_bumeliifolia
		Pera_glabrata
		Pera_bicolor
		Pera_heteranthera
		Pogonophora_letouzeyi
		Pogonophora_schomburgkiana
		Cladogelonium_madagascariense
		Suregada_zanzibariensis
		Suregada_procera
		Suregada_africana
		Suregada_aequorea
		Suregada_glomerulata
		Suregada_multiflora
		Suregada_boiviniana
		Moultonianthus_leembruggianus
		Syndyophyllum_occidentale
		Omphalea_papuana
		Omphalea_diandra
		Tetrorchidium_rotundatum
		Ditta_myricoides
		Tetrorchidium_rubrivenium
		Tetrorchidium_gabonense
		Tetrorchidium_didymostemon
		Endospermum_medullosum
		Endospermum_moluccanum
		Hevea_brasiliensis
		Hevea_guianensis
		Micrandropsis_scleroxylon
		Micrandra_spruceana
		Micrandra_inundata
		Micrandra_minor
		Glycydendron_amazonicum
		Cnidoscolus_aconitifolius
		Cnidoscolus_urens
		Manihot_aesculifolia
		Manihot_esculenta
		Manihot_grahamii
		Elateriospermum_tapos
		Neoscortechinia_forbesii
		Neoscortechinia_kingii
		Cheilosa_montana
		Adenocline_violifolia
		Adenocline_acuta
		Klaineanthus_gabonii
		Jatropha_capensis
		Jatropha_integerrima
		Jatropha_curcas
		Jatropha_costaricensis
		Jatropha_zeyheri
		Jatropha_gossypiifolia
		Jatropha_podagrica
		Joannesia_princeps
		Brasiliocroton_mamoninha
		Croton_caracasanus
		Croton_corinthius
		Croton_ekmanii
		Croton_poecilanthus
		Croton_trigonocarpus
		Croton_maestrensis
		Croton_piptocalyx
		Croton_sampatik
		Croton_alabamensis
		Croton_olivaceus
		Croton_nubigenus
		Croton_megistocarpus
		Croton_morifolius
		Croton_bonplandianus
		Croton_discolor
		Croton_impressus
		Croton_womersleyi
		Croton_kongensis
		Croton_tiglium
		Croton_insularis
		Croton_persimilis
		Croton_poilanei
		Croton_lachnocarpus
		Croton_megalobotrys
		Croton_sylvaticus
		Croton_dispar
		Croton_penduliflorus
		Croton_aubrevillei
		Croton_mayumbensis
		Croton_gratissimus
		Croton_steenkampianus
		Croton_pseudopulchellus
		Colobocarpos_nanus
		Croton_noronhae
		Croton_madandensis
		Croton_menyharthii
		Croton_jimenezii
		Croton_laurinus
		Croton_punctatus
		Croton_schiedeanus
		Croton_niveus
		Croton_jutiapensis
		Croton_tricolor
		Croton_yucatanensis
		Croton_lucidus
		Croton_sphaerogynus
		Croton_billbergianus
		Croton_hoffmannii
		Croton_draco
		Croton_setiger
		Croton_roraimensis
		Astraea_lobata
		Acidocroton_trichophyllus
		Ophellantha_steyermarkii
		Ophellantha_spinosa
		Sandwithia_guyanensis
		Sagotia_racemosa
		Ostodes_paniculata
		Trigonostemon_verrucosus
		Pausandra_martinii
		Pausandra_trianae
		Dodecastigma_amazonicum
		Hylandia_dockrillii
		Baliospermum_calycinum
		Vernicia_fordii
		Vernicia_montana
		Blachia_siamensis
		Codiaeum_peltatum
		Codiaeum_variegatum
		Strophioblachia_fimbricalyx
		Garcia_nutans
		Aleurites_moluccanus
		Paracroton_zeylanicus
		Tannodia_swynnertonii
		Tannodia_cordifolia
		Neoboutonia_mannii
		Baloghia_inophylla
		Cocconerion_minus
		Ricinocarpos_pinifolius
		Fontainea_venosa
		Beyeria_leschenaultii
		Ricinocarpos_tuberculatus
		Bertya_rosmarinifolia
		Bertya_sharpeana
		Cavacoa_quintasii
		Cavacoa_aurea
		Grossera_macrantha
		Grossera_vignei
		Cyrtogonone_argentea
		Givotia_madagascariensis
		Ricinodendron_heudelotii
		Schinziophyton_rautanenii
		Crotonogyne_strigosa
		Crotonogyne_caterviflora
		Manniophyton_fulvum
		Shirakiopsis_aubrevillei
		Euphorbia_aphylla
		Nealchornea_yapurensis
		Pimelodendron_zoanthogyne
		Pimelodendron_amboinicum
		Plagiostyles_africana
		Pimelodendron_griffithianum
		Actinostemon_concolor
		Actinostemon_caribaeus
		Maprounea_africana
		Maprounea_guianensis
		Maprounea_membranacea
		Pseudosenefeldera_inclinata
		Actinostemon_amazonicus
		Dalembertia_populifolia
		Senefelderopsis_croizatii
		Homalanthus_novoguineensis
		Homalanthus_nutans
		Ditrysinia_fruticosa
		Microstachys_corniculata
		Homalanthus_populneus
		Neoshirakia_japonica
		Triadica_cochinchinensis
		Triadica_sebifera
		Gymnanthes_glabrata
		Mabea_speciosa
		Mabea_piriri
		Sclerocroton_cornutus
		Duvigneaudia_inopinata
		Sclerocroton_integerrimus
		Gymnanthes_lucida
		Adenopeltis_serrata
		Colliguaja_odorifera
		Colliguaja_integerrima
		Stillingia_paucidentata
		Spegazziniophytum_patagonicum
		Sapium_glandulosum
		Sapium_laurocerasus
		Sapium_macrocarpum
		Stillingia_sylvatica
		Grimmeodendron_eglandulosum
		Hippomane_mancinella
		Excoecaria_bussei
		Excoecaria_guineense
		Excoecaria_agallocha
		Spirostachys_africana
		Sebastiania_pavoniana
		Bonania_cubana
		Ophthalmoblapton_pedunculare
		Pachystroma_longifolium
		Excoecaria_cochinchinensis
		Excoecaria_formosana
		Hura_crepitans
		Dichostemma_glaucescens
		Anthostema_aubryanum
		Anthostema_senegalense
		Euphorbia_lathyris
		Euphorbia_nicaeensis
		Euphorbia_exigua
		Euphorbia_peplus
		Euphorbia_lamarckii
		Euphorbia_atropurpurea
		Euphorbia_ebracteolata
		Euphorbia_helioscopia
		Euphorbia_mellifera
		Euphorbia_stygiana
		Euphorbia_spathulata
		Euphorbia_platyphyllos
		Euphorbia_hylonoma
		Euphorbia_lucorum
		Euphorbia_jolkinii
		Euphorbia_characias
		Euphorbia_orientalis
		Euphorbia_iharanae
		Euphorbia_ankarensis
		Euphorbia_leuconeura
		Euphorbia_thouarsiana
		Euphorbia_martinae
		Euphorbia_ankaranae
		Euphorbia_mahabobokensis
		Euphorbia_labatii
		Euphorbia_didiereoides
		Euphorbia_paulianii
		Euphorbia_waringiae
		Euphorbia_berorohae
		Euphorbia_lophogona
		Euphorbia_banae
		Euphorbia_hofstaetteri
		Euphorbia_horombensis
		Euphorbia_gottlebei
		Euphorbia_cylindrifolia
		Euphorbia_rossii
		Euphorbia_cedrorum
		Euphorbia_alluaudii
		Euphorbia_viguieri
		Euphorbia_neohumbertii
		Euphorbia_millotii
		Euphorbia_ambarivatoensis
		Euphorbia_bulbispina
		Euphorbia_capmanambatoensis
		Euphorbia_kirkii
		Euphorbia_cupularis
		Euphorbia_pseudograntii
		Euphorbia_lugardae
		Euphorbia_guentheri
		Euphorbia_neocrispa
		Euphorbia_rowlandii
		Euphorbia_cooperi
		Euphorbia_turbiniformis
		Euphorbia_abyssinica
		Euphorbia_umbelliformis
		Euphorbia_gymnonota
		Euphorbia_tithymaloides
		Euphorbia_sinclairiana
		Euphorbia_mandravioky
		Euphorbia_mananarensis
		Euphorbia_rauhii
		Euphorbia_intisy
		Euphorbia_randrianjohanyi
		Euphorbia_decorsei
		Euphorbia_analalavensis
		Euphorbia_enterophora
		Euphorbia_tirucalli
		Euphorbia_kamponii
		Euphorbia_denisii
		Euphorbia_guerichiana
		Euphorbia_espinosa
		Euphorbia_sessilifolia
		Euphorbia_appariciana
		Euphorbia_glanduligera
		Euphorbia_dioscoreoides
		Euphorbia_sciadophila
		Euphorbia_leucocephala
		Euphorbia_schlechtendalii
		Euphorbia_pulcherrima
		Euphorbia_ipecacuanhae
		Euphorbia_angusta
		Euphorbia_johnstonii
		Euphorbia_astyla
		Euphorbia_carunculata
		Euphorbia_polygonifolia
		Euphorbia_missurica
		Euphorbia_parryi
		Euphorbia_peplis
		Euphorbia_bombensis
		Euphorbia_geyeri
		Euphorbia_albomarginata
		Euphorbia_hooveri
		Euphorbia_serpens
		Euphorbia_klotzschii
		Euphorbia_abramsiana
		Euphorbia_tomentulosa
		Euphorbia_trachysperma
		Euphorbia_capitellata
		Euphorbia_vallisWITHDASHmortae
		Euphorbia_lata
		Euphorbia_pediculifera
		Euphorbia_florida
		Euphorbia_magdalenae
		Euphorbia_petrina
		Euphorbia_brandegeei
		Euphorbia_leucophylla
		Euphorbia_dentosa
		Euphorbia_peninsularis
		Euphorbia_revoluta
		Euphorbia_gracillima
		Euphorbia_ruizlealii
		Euphorbia_micromera
		Euphorbia_arizonica
		Euphorbia_polycarpa
		Euphorbia_setiloba
		Euphorbia_golondrina
		Euphorbia_theriaca
		Euphorbia_chaetocalyx
		Euphorbia_perennans
		Euphorbia_fendleri
		Euphorbia_simulans
		Euphorbia_serrula
		Euphorbia_linguiformis
		Euphorbia_villifera
		Euphorbia_turpinii
		Euphorbia_deltoidea
		Euphorbia_oranensis
		Euphorbia_anthonyi
		Euphorbia_thymifolia
		Euphorbia_porteriana
		Euphorbia_blodgettii
		Euphorbia_garberi
		Euphorbia_dioeca
		Euphorbia_makinoi
		Euphorbia_setosa
		Euphorbia_tettensis
		Euphorbia_grammata
		Euphorbia_trialata
		Euphorbia_umbellulata
		Euphorbia_adenoptera
		Euphorbia_densiflora
		Euphorbia_conferta
		Euphorbia_indivisa
		Euphorbia_hirta
		Euphorbia_atoto
		Euphorbia_nocens
		Euphorbia_ophthalmica
		Euphorbia_stictospora
		Euphorbia_mendezii
		Euphorbia_velleriflora
		Euphorbia_cinerascens
		Euphorbia_celastroides
		Euphorbia_olowaluana
		Euphorbia_multiformis
		Euphorbia_clusiifolia
		Euphorbia_rockii
		Euphorbia_kuwaleana
		Euphorbia_remyi
		Euphorbia_degeneri
		Euphorbia_berteroana
		Euphorbia_selloi
		Euphorbia_potentilloides
		Euphorbia_drummondii
		Euphorbia_prostrata
		Euphorbia_serpyllifolia
		Euphorbia_pionosperma
		Euphorbia_lasiocarpa
		Euphorbia_hyssopifolia
		Euphorbia_apatzingana
		Euphorbia_myrtillifolia
		Euphorbia_nutans
		Euphorbia_maculata
		Euphorbia_tamanduana
		Euphorbia_coghlanii
		Euphorbia_hypericifolia
		Euphorbia_psammogeton
		Euphorbia_reniformis
		Euphorbia_mesembryanthemifolia
		Euphorbia_mertonii
		Euphorbia_chamissonis
		Euphorbia_eichleri
		Euphorbia_camagueyensis
		Euphorbia_anychioides
		Euphorbia_feddemae
		Euphorbia_hirtella
		Euphorbia_vermiculata
		Euphorbia_cumbrae
		Euphorbia_perlignea
		Euphorbia_lissosperma
		Euphorbia_mossambicensis
		Euphorbia_glyptosperma
		Euphorbia_inaequilatera
		Euphorbia_riebeckii
		Euphorbia_chamaesyce
		Euphorbia_zambesiana
		Euphorbia_catamarcensis
		Euphorbia_eylesii
		Euphorbia_humifusa
		Euphorbia_neopolycnemoides
		Euphorbia_schizolepis
		Euphorbia_schultzii
		Euphorbia_dallachyana
		Euphorbia_australis
		Euphorbia_graminea
		Euphorbia_dentata
		Euphorbia_eriantha
		Euphorbia_silenifolia
		Euphorbia_obesa
		Euphorbia_meloformis
		Euphorbia_balsamifera
		Euphorbia_matabelensis
		Calycopeplus_casuarinoides
		Neoguillauminia_cleopatra
		Alchorneopsis_floribunda
		Mareyopsis_longifolia
		Aubletiana_macrostachys
		Alchornea_costaricensis
		Alchornea_latifolia
		Alchornea_cordifolia
		Alchornea_triplinervia
		Alchornea_hirtella
		Bocquillonia_goniorrhachis
		Alchornea_laxiflora
		Alchornea_trewioides
		Conceveiba_pleiostemona
		Conceveiba_guianensis
		Conceveiba_martiana
		Aparisthmium_cordatum
		Cyttaranthus_congolensis
		Amyrea_sambiranensis
		Discoglypremna_caloneura
		Pseudagrostistachys_ugandensis
		Necepsia_afzelii
		Paranecepsia_alchorneifolia
		Afrotrewia_kamerunica
		Acalypha_ciliata
		Acalypha_mortoniana
		Acalypha_californica
		Acalypha_diversifolia
		Acalypha_schiedeana
		Acalypha_rhomboidea
		Acalypha_hispida
		Acalypha_insulana
		Acalypha_wilkesiana
		Acalypha_chirindica
		Acalypha_macrostachya
		Acalypha_glabrata
		Acalypha_platyphylla
		Discoclaoxylon_hexandrum
		Mareya_micrantha
		Crotonogynopsis_usambarica
		Homonoia_riparia
		Spathiostemon_javensis
		Droceloncia_rigidifolia
		Argomuellera_macrophylla
		Pycnocoma_cornuta
		Pycnocoma_angustifolia
		Pycnocoma_macrophylla
		Wetria_australiensis
		Wetria_insignis
		Chondrostylis_kunstleri
		Discocleidion_rufescens
		Adenochlaena_leucocephala
		Cephalocroton_mollis
		Blumeodendron_kurzii
		Hancea_eucausta
		Hancea_subpeltata
		Macaranga_inamoena
		Macaranga_gigantea
		Macaranga_hypoleuca
		Macaranga_griffithiana
		Macaranga_kurzii
		Macaranga_trichocarpa
		Macaranga_andamanica
		Macaranga_beillei
		Macaranga_gabunica
		Macaranga_monandra
		Macaranga_barteri
		Macaranga_sampsonii
		Macaranga_neobritannica
		Macaranga_punctata
		Macaranga_quadriglandulosa
		Macaranga_tanarius
		Macaranga_grandifolia
		Macaranga_aleuritoides
		Macaranga_hurifolia
		Macaranga_heudelotii
		Macaranga_spinosa
		Macaranga_fallacina
		Macaranga_bifoveata
		Mallotus_repandus
		Mallotus_philippensis
		Mallotus_khasianus
		Mallotus_nudiflorus
		Mallotus_korthalsii
		Mallotus_claoxyloides
		Mallotus_ficifolius
		Mallotus_glabriusculus
		Mallotus_nanus
		Mallotus_pierrei
		Mallotus_cumingii
		Mallotus_resinosus
		Mallotus_miquelianus
		Mallotus_brachythyrsus
		Mallotus_polyadenos
		Mallotus_lackeyi
		Mallotus_leucocalyx
		Mallotus_caudatus
		Mallotus_decipiens
		Mallotus_peltatus
		Mallotus_discolor
		Mallotus_pleiogynus
		Mallotus_pallidus
		Mallotus_rhamnifolius
		Mallotus_apelta
		Mallotus_mollissimus
		Mallotus_paniculatus
		Mallotus_macrostachyus
		Mallotus_japonicus
		Mallotus_barbatus
		Mallotus_tetracoccus
		Mallotus_oppositifolius
		Blumeodendron_tokbrai
		Agrostistachys_borneensis
		Agrostistachys_indica
		Mercurialis_leiocarpa
		Mercurialis_perennis
		Mercurialis_annua
		Mercurialis_corsica
		Lobanilia_bakeriana
		Erythrococca_menyharthii
		Erythrococca_africana
		Erythrococca_anomala
		Micrococca_capensis
		Claoxylon_australe
		Enriquebeltrania_crenatifolia
		Adelia_obovata
		Adelia_vaseyi
		Adelia_ricinella
		Adelia_triloba
		Leucocroton_wrightii
		Leucocroton_acunae
		Leucocroton_comosus
		Lasiocroton_microphyllus
		Lasiocroton_bahamensis
		Adelia_cinerea
		Lasiocroton_macrophyllus
		Philyra_brasiliensis
		Cephalomappa_malloticarpa
		Ditaxis_argothamnoides
		Ditaxis_montevidensis
		Chiropetalum_tricoccum
		Astrococcus_cornutus
		Dalechampia_spathulata
		Tragia_volubilis
		Tragia_urticifolia
		Tragia_betonicifolia
		Acidoton_nicaraguensis
		Cnesmone_javanica
		Tragia_involucrata
		Tragiella_anomala
		Plukenetia_polyadenia
		Plukenetia_stipellata
		Plukenetia_volubilis
		Romanoa_tamnoides
		Acidoton_urens
		Bernardia_nicaraguensis
		Bernardia_trelawniensis
		Bernardia_dichotoma
		Adenophaedra_grandifolia
		Caryodendron_orinocense
		Monotaxis_grandiflora
		Amperea_xiphoclada
		Monotaxis_linifolia
		Adriana_quadripartita
		Thyrsanthera_suborbicularis
		Melanolepis_multiglandulosa
		Sumbaviopsis_albicans
		Chrozophora_tinctoria
		Chrozophora_oblongifolia
		Koilodepas_bantamense
		Ricinus_communis
		Speranskia_cantonensis
		Seidelia_triandra
		Leidesia_procumbens
		Caperonia_palustris
		Dysopsis_glechomoides
		Cleidion_castaneifolium
		Cleidion_gabonicum
		Rockinghamia_brevipes
		Chaetocarpus_castanocarpus
		Chaetocarpus_africanus
		Chaetocarpus_schomburgkianus
		Trigonopleura_malayana
		Vantanea_guianensis
		Vantanea_parviflora
		Humiriastrum_dentatum
		Sacoglottis_guianensis
		Sacoglottis_gabonensis
		Sacoglottis_cydonioides
		Schistostemon_retusum
		Humiriastrum_subcrenatum
		Humiria_balsamifera
		Fusispermum_minutiflorum
		Fusispermum_laxiflorum
		Paypayrola_grandiflora
		Rinoreocarpus_ulei
		Decorsella_paradoxa
		Rinorea_cauliflora
		Allexis_obanensis
		Viola_pubescens
		Viola_diffusa
		Viola_dactyloides
		Viola_pinnata
		Viola_selkirkii
		Viola_tokubuchiana
		Viola_violacea
		Viola_woosanensis
		Viola_chaerophylloides
		Viola_yezoensis
		Viola_albida
		Viola_eizanensis
		Viola_japonica
		Viola_hirtipes
		Viola_dissecta
		Viola_prionantha
		Viola_variegata
		Viola_tenuicornis
		Viola_seoulensis
		Viola_philippica
		Viola_patrinii
		Viola_phalacrocarpa
		Viola_lactiflora
		Viola_mandshurica
		Viola_sororia
		Viola_pedatifida
		Viola_blanda
		Viola_macloskeyi
		Viola_palustris
		Viola_rossii
		Viola_raddeana
		Viola_diamantiaca
		Viola_keiskei
		Viola_renifolia
		Viola_yazawana
		Viola_biflora
		Viola_lutea
		Viola_tricolor
		Viola_arvensis
		Viola_canadensis
		Viola_decumbens
		Viola_hirta
		Viola_labradorica
		Viola_reichenbachiana
		Viola_riviniana
		Viola_acuminata
		Viola_mirabilis
		Viola_sacchalinensis
		Viola_grypoceras
		Viola_kusanoana
		Viola_collina
		Viola_hondoensis
		Viola_adunca
		Viola_websteri
		Viola_rostrata
		Viola_canina
		Viola_lactea
		Viola_odorata
		Viola_brevistipulata
		Viola_orientalis
		Paypayrola_confertiflora
		Viola_subdimidiata
		Viola_cerasifolia
		Schweiggeria_fruticosa
		Noisettia_orchidiflora
		Hybanthus_caledonicus
		Hybanthus_calycinus
		Hybanthus_enneaspermus
		Hybanthus_galeottii
		Hybanthus_thiemei
		Hybanthus_fruticulosus
		Hybanthus_mexicanus
		Isodendrion_laurifolium
		Isodendrion_longifolium
		Allexis_zygomorpha
		Hybanthus_hespericlivus
		Hybanthus_setigerus
		Hybanthus_parviflorus
		Hybanthus_bigibbosus
		Hybanthus_atropurpureus
		Hybanthus_leucopogon
		Hybanthus_oppositifolius
		Hybanthus_prunifolius
		Hybanthus_calceolaria
		Hybanthus_arenarius
		Hybanthus_communis
		Hybanthus_attenuatus
		Hybanthus_elatus
		Melicytus_micranthus
		Melicytus_ramiflorus
		Melicytus_dentatus
		Melicytus_chathamicus
		Hymenanthera_alpina
		Melicytus_alpinus
		Melicytus_latifolius
		Anchietea_pyrifolia
		Hybanthus_denticulatus
		Hybanthus_guanacastensis
		Hybanthopsis_bahiensis
		Agatea_longipedicellata
		Agatea_schlechteri
		Agatea_veillonii
		Corynostylis_arborea
		Anchietea_selloviana
		Gloeospermum_dichotomum
		Gloeospermum_longifolium
		Gloeospermum_diversipetalum
		Gloeospermum_grandifolium
		Gloeospermum_sphaerocarpum
		Leonia_crassa
		Paypayrola_blanchetiana
		Leonia_cymosa
		Hekkingia_bordenavei
		Leonia_glycycarpa
		Amphirrhox_longifolia
		Orthion_subsessile
		Mayanaea_caudata
		Orthion_montanum
		Hybanthus_aurantiacus
		Hybanthus_havanensis
		Hybanthus_yucatanensis
		Hybanthus_concolor
		Hybanthus_floribundus
		Rinorea_dentata
		Rinorea_oblongifolia
		Rinorea_lepidobotrys
		Rinorea_breviracemosa
		Rinorea_claessensii
		Rinorea_subintegrifolia
		Rinorea_crassifolia
		Rinorea_ilicifolia
		Rinorea_thomasii
		Rinorea_gabunensis
		Rinorea_microdon
		Rinorea_kamerunensis
		Rinorea_leiophylla
		Rinorea_arborea
		Rinorea_angustifolia
		Rinorea_woermanniana
		Rinorea_bengalensis
		Rinorea_horneri
		Rinorea_lanceolata
		Rinorea_anguifera
		Rinorea_domatiosa
		Rinorea_elliptica
		Rinorea_mutica
		Rinorea_bullata
		Rinorea_neglecta
		Rinorea_flavescens
		Rinorea_pubiflora
		Rinorea_riana
		Rinorea_deflexiflora
		Rinorea_hummelii
		Rinorea_squamata
		Rinorea_sylvatica
		Goupia_glabra
		Bennettiodendron_leprosipes
		Idesia_polycarpa
		Itoa_orientalis
		Salix_hukaoana
		Salix_triandroides
		Salix_nipponica
		Salix_triandra
		Salix_reinii
		Salix_ovatomicrophylla
		Salix_daliensis
		Salix_discolor
		Salix_melanopsis
		Salix_paraplesia
		Salix_humaensis
		Salix_babylonica
		Salix_chingiana
		Salix_sphaeronymphoides
		Salix_pierotii
		Salix_pentandra
		Salix_alba
		Salix_pseudopentandra
		Salix_fragilis
		Salix_chienii
		Salix_chikungensis
		Salix_cavaleriei
		Salix_dunnii
		Salix_nankingensis
		Salix_mesnyi
		Salix_mucronata
		Salix_tetrasperma
		Salix_araeostachya
		Salix_heteromera
		Salix_cordata
		Salix_nigra
		Salix_laevigata
		Salix_caroliniana
		Salix_gooddingi
		Salix_amygdaloides
		Salix_floridana
		Salix_humboldtiana
		Salix_taxifolia
		Salix_bebbiana
		Salix_borealis
		Salix_neolapponum
		Salix_integra
		Salix_cheilophila
		Salix_kirilowiana
		Salix_saposhnikovii
		Salix_gracilistyla
		Salix_myrtillifolia
		Salix_heterochroma
		Salix_fuscescens
		Salix_athabascensis
		Salix_vestita
		Salix_polaris
		Salix_gyirongensis
		Salix_clathrata
		Salix_songarica
		Salix_sclerophylla
		Salix_qinghaiensis
		Salix_floccosa
		Salix_caucasica
		Salix_cardiophylla
		Salix_sericocarpa
		Salix_chamissonis
		Salix_hastata
		Salix_saxatilis
		Salix_jurtzevii
		Salix_boganidensis
		Salix_khokhriakovii
		Salix_recurvigemmis
		Salix_darpirensis
		Salix_rorida
		Salix_abscondita
		Salix_krylovii
		Salix_lanata
		Salix_berberifolia
		Salix_taraikensis
		Salix_udensis
		Salix_dshugdshurica
		Salix_rhamnifolia
		Salix_pulchra
		Salix_tschuktschorum
		Salix_kangensis
		Salix_schwerinii
		Salix_phlebophylla
		Salix_magadanensis
		Salix_bangongensis
		Salix_reptans
		Salix_turczaninowii
		Salix_erythrocarpa
		Salix_pyrolifolia
		Salix_reticulata
		Salix_magnifica
		Salix_paradoxa
		Salix_arbutifolia
		Salix_nummularia
		Salix_viminalis
		Salix_arctica
		Salix_aurita
		Salix_phylicifolia
		Salix_rosmarinifolia
		Salix_lapponum
		Salix_repens
		Salix_calcicola
		Salix_arctophila
		Salix_candida
		Salix_niphoclada
		Salix_pseudomyrsinites
		Salix_sphenophylla
		Salix_caprea
		Salix_raddeana
		Salix_pedicellaris
		Salix_tyrrelli
		Salix_pellita
		Salix_glauca
		Salix_planifolia
		Salix_silicicola
		Salix_rotundifolia
		Salix_stolonifera
		Salix_ovalifolia
		Salix_arbusculoides
		Salix_cinerea
		Salix_herbacea
		Salix_purpurea
		Salix_alaxensis
		Salix_myrsinites
		Salix_sericea
		Salix_eriocephala
		Salix_maccalliana
		Salix_exigua
		Salix_interior
		Salix_lucida
		Salix_chaenomeloides
		Salix_rosthornii
		Salix_weixiensis
		Salix_wilsonii
		Salix_warburgii
		Salix_wolfii
		Salix_acmophylla
		Salix_bakko
		Salix_myrsinifolia
		Salix_brachycarpa
		Populus_tremula
		Populus_nigra
		Populus_tomentosa
		Populus_tremuloides
		Populus_grandidentata
		Populus_alba
		Populus_qamdoensis
		Populus_afghanica
		Populus_simonii
		Populus_ciliata
		Populus_yatungensis
		Populus_euphratica
		Populus_pruinosa
		Populus_wuana
		Populus_balsamifera
		Populus_deltoides
		Populus_szechuanica
		Populus_laurifolia
		Populus_pilosa
		Populus_cathayana
		Populus_suaveolens
		Populus_purdomii
		Populus_pamirica
		Populus_talassica
		Populus_wilsonii
		Poliothyrsis_sinensis
		Homalium_foetidum
		Homalium_dentatum
		Homalium_rufescens
		Homalium_racemosum
		Homalium_africanum
		Homalium_lastoursvillense
		Homalium_stipulaceum
		Homalium_letestui
		Homalium_smythei
		Homalium_longistylum
		Homalium_patoklaense
		Bivinia_jalbertii
		Homalium_cochinchinense
		Xylosma_oligandra
		Xylosma_schwaneckeana
		Xylosma_buxifolia
		Xylosma_benthamii
		Xylosma_chlorantha
		Xylosma_flexuosa
		Scolopia_mundii
		Hemiscolopia_trimera
		Scolopia_spinosa
		Scolopia_stolzii
		Flacourtia_montana
		Flacourtia_jangomas
		Scolopia_zeyheri
		Trimeria_grandifolia
		Azara_celastrina
		Dovyalis_rhamnoides
		Dovyalis_xanthocarpa
		Dovyalis_caffra
		Dovyalis_macrocalyx
		Dovyalis_hispidula
		Dovyalis_longispina
		Dovyalis_lucida
		Pleuranthodendron_lindenii
		Hasseltia_floribunda
		Banara_guianensis
		Prockia_crucis
		Abatia_parviflora
		Scyphostegia_borneensis
		Tetrathylacium_johansenii
		Ophiobotrys_zenkeri
		Lunania_parviflora
		Casearia_sylvestris
		Casearia_gladiiformis
		Casearia_glomerata
		Casearia_velutina
		Casearia_arguta
		Casearia_barteri
		Zuelania_guidonia
		Laetia_thamnia
		Casearia_nitida
		Laetia_procera
		Casearia_praecox
		Casearia_guianensis
		Casearia_coronata
		Samyda_dodecandra
		Casearia_tremula
		Casearia_arborea
		Casearia_commersoniana
		Casearia_javitensis
		Oncoba_welwitschii
		Oncoba_crepiniana
		Oncoba_glauca
		Oncoba_flagelliflora
		Oncoba_mannii
		Chiangiodendron_mexicanum
		Trichadenia_zeylanica
		Pangium_edule
		Ryparosa_javanica
		Gynocardia_odorata
		Ceratiosicyos_laevis
		Acharia_tragodes
		Guthriea_capensis
		Kiggelaria_africana
		Lindackeria_laurina
		Scottellia_klaineana
		Erythrospermum_candidum
		Dasylepis_seretii
		Dasylepis_blackii
		Rawsonia_lucida
		Malesherbia_paniculata
		Malesherbia_linearifolia
		Malesherbia_ardens
		Malesherbia_lirana
		Paropsia_grewiodes
		Paropsia_guineensis
		Viridivia_suberosa
		Paropsia_brazzaeana
		Paropsia_grewioides
		Smeathmannia_pubescens
		Barteria_fistulosa
		Barteria_solida
		Barteria_nigritana
		Barteria_dewevrei
		Smeathmannia_laevigata
		Androsiphonia_adenostegia
		Adenia_gummifera
		Adenia_isaloensis
		Adenia_digitata
		Adenia_keramanthus
		Adenia_fruticosa
		Adenia_spinosa
		Basananthe_hanningtoniana
		Basananthe_lanceolata
		Efulensia_clematoides
		Deidamia_bicolor
		Deidamia_commersoniana
		Crossostemma_laurifolium
		Schlechterina_mitostemmatoides
		Passiflora_tryphostemmatoides
		Passiflora_umbilicata
		Passiflora_subrotunda
		Passiflora_trintae
		Passiflora_recurva
		Passiflora_setacea
		Passiflora_hatschbachii
		Passiflora_vitifolia
		Passiflora_coccinea
		Passiflora_speciosa
		Passiflora_pilosicorona
		Passiflora_platyloba
		Passiflora_serratifolia
		Passiflora_reflexiflora
		Passiflora_sprucei
		Passiflora_mendoncaei
		Passiflora_ischnoclada
		Passiflora_jilekii
		Passiflora_ligularis
		Passiflora_serratodigitata
		Passiflora_mixta
		Passiflora_tripartita
		Passiflora_antioquiensis
		Passiflora_mathewsii
		Passiflora_manicata
		Passiflora_villosa
		Passiflora_edmundoi
		Passiflora_setulosa
		Passiflora_campanulata
		Passiflora_urubiciensis
		Passiflora_caerulea
		Passiflora_tenuifila
		Passiflora_gibertii
		Passiflora_actinia
		Passiflora_sidifolia
		Passiflora_elegans
		Passiflora_edulis
		Passiflora_nitida
		Passiflora_riparia
		Passiflora_alata
		Passiflora_quadrangularis
		Passiflora_ambigua
		Passiflora_gabrielliana
		Passiflora_cerasina
		Passiflora_palmeri
		Passiflora_ciliata
		Passiflora_clathrata
		Passiflora_foetida
		Passiflora_miersii
		Passiflora_loefgrenii
		Passiflora_gardneri
		Passiflora_exura
		Passiflora_menispermifolia
		Passiflora_watsoniana
		Passiflora_garckei
		Passiflora_galbana
		Passiflora_mucronata
		Passiflora_picturata
		Passiflora_eichleriana
		Passiflora_racemosa
		Passiflora_trisecta
		Passiflora_trifoliata
		Passiflora_cincinnata
		Passiflora_maliformis
		Passiflora_luetzelburgii
		Passiflora_cuprea
		Passiflora_pittieri
		Passiflora_arborea
		Passiflora_lindeniana
		Passiflora_macrophylla
		Passiflora_amoena
		Passiflora_mansoi
		Passiflora_ceratocarpa
		Passiflora_kawensis
		Passiflora_haematostigma
		Passiflora_rhamnifolia
		Passiflora_citrifolia
		Passiflora_candida
		Passiflora_aurantioides
		Passiflora_cirrhiflora
		Passiflora_coriacea
		Passiflora_suberosa
		Passiflora_xiikzodz
		Passiflora_biflora
		Passiflora_penduliflora
		Passiflora_tacsonioides
		Passiflora_talamancensis
		Passiflora_punctata
		Passiflora_vespertilio
		Passiflora_micropetala
		Passiflora_tricuspis
		Passiflora_trifasciata
		Passiflora_leptoclada
		Passiflora_misera
		Passiflora_pohlii
		Passiflora_organensis
		Passiflora_ornithoura
		Passiflora_tulae
		Passiflora_murucuja
		Passiflora_bicornis
		Passiflora_helleri
		Passiflora_sexflora
		Passiflora_capsularis
		Passiflora_costaricensis
		Passiflora_lutea
		Passiflora_multiflora
		Passiflora_morifolia
		Passiflora_lobbii
		Passiflora_auriculata
		Passiflora_rufa
		Passiflora_truncata
		Passiflora_microstipula
		Passiflora_lancetillensis
		Tetrastylis_ovalis
		Passiflora_deidamioides
		Ancistrothyrsus_tessmannii
		Mitostemma_glaziovii
		Dilkea_acuminata
		Dilkea_retusa
		Mitostemma_brevifilis
		Erblichia_odorata
		Tricliceras_longipedunculatum
		Streptopetalum_serratum
		Loewia_glutinosa
		Streptopetalum_hildebrandtii
		Mathurina_penduliflora
		Stapfiella_claoxyloides
		Stapfiella_usambarica
		Turnera_acuta
		Turnera_aromatica
		Turnera_odorata
		Turnera_subulata
		Turnera_ulmifolia
		Turnera_diffusa
		Piriqueta_cistoides
		Piriqueta_morongii
		Lacistema_grandifolium
		Lacistema_aggregatum
		Lacistema_robustum
		Lozania_pittieri
		Roucheria_monsalveae
		Roucheria_schomburgkii
		Hebepetalum_neblinae
		Indorouchera_griffithiana
		Philbornea_magnifolia
		Hugonia_penicillanthemum
		Hugonia_longipes
		Hugonia_castaneifolia
		Hugonia_orientalis
		Hugonia_obtusifolia
		Hugonia_platysepala
		Hugonia_spicata
		Hugonia_gabunensis
		Roucheria_calophylla
		Anisadenia_pubescens
		Anisadenia_saxatilis
		Reinwardtia_indica
		Linum_hypericifolium
		Linum_hirsutum
		Linum_viscosum
		Linum_pubescens
		Linum_narbonense
		Linum_grandiflorum
		Linum_decumbens
		Linum_monogynum
		Linum_bienne
		Linum_usitatissimum
		Linum_lewisii
		Linum_austriacum
		Linum_pratense
		Linum_perenne
		Adenolinum_lewisii
		Linum_nervosum
		Radiola_linoides
		Linum_catharticum
		Linum_nodiflorum
		Linum_campanulatum
		Linum_arboreum
		Linum_volkensii
		Linum_suffruticosum
		Linum_tenuifolium
		Linum_macraei
		Linum_comptonii
		Linum_africanum
		Linum_gracile
		Cliococca_selaginoides
		Sclerolinon_digynum
		Hesperolinon_drymarioides
		Hesperolinon_micranthum
		Hesperolinon_disjunctum
		Hesperolinon_clevelandii
		Linum_rupestre
		Linum_berlandieri
		Linum_kingii
		Linum_striatum
		Linum_trigynum
		Linum_tenue
		Linum_maritimum
		Tirpitzia_ovoidea
		Tirpitzia_sinensis
		Phyllocosmus_africanus
		Cyrillopsis_paraensis
		Phyllocosmus_calothyrsus
		Ochthocosmus_longipedicellatus
		Ixonanthes_chinensis
		Ixonanthes_reticulata
		Zinowiewia_australis
		Quetzalia_occidentalis
		Pottingeria_acuminata
		Parnassia_noemiae
		Parnassia_venusta
		Parnassia_epunctulata
		Parnassia_guilinensis
		Parnassia_perciliata
		Parnassia_deqenensis
		Parnassia_trinervis
		Parnassia_mysorensis
		Parnassia_submysorensis
		Parnassia_kangdingensis
		Parnassia_dilatata
		Parnassia_wightiana
		Parnassia_cacuminum
		Parnassia_brevistyla
		Parnassia_delavayi
		Parnassia_leptophylla
		Parnassia_yunnanensis
		Parnassia_tenella
		Parnassia_esquirolii
		Parnassia_fimbriata
		Parnassia_kotzebuei
		Parnassia_chinensis
		Parnassia_farreri
		Parnassia_longipetala
		Parnassia_foliosa
		Parnassia_laxmannii
		Parnassia_nubicola
		Parnassia_palustris
		Parnassia_glauca
		Parnassia_grandifolia
		Parnassia_asarifolia
		Parnassia_lutea
		Parnassia_faberi
		Lepuropetalon_spathulatum
		Zinowiewia_concinna
		Zinowiewia_matudae
		Zinowiewia_rubra
		Microtropis_discolor
		Microtropis_tetragona
		Microtropis_fokienensis
		Microtropis_triflora
		Quetzalia_schiedeana
		Quetzalia_stipitata
		Lophopetalum_duperreanum
		Lophopetalum_arnhemicum
		Polycardia_phyllanthoides
		Polycardia_lateralis
		Polycardia_libera
		Pleurostylia_capensis
		Pleurostylia_wightii
		Pleurostylia_opposita
		Pleurostylia_leucocarpa
		Euonymus_pleurostylioides
		Elaeodendron_croceum
		Elaeodendron_transvaalense
		Tricerma_texanum
		Plenckia_populnea
		Fraunhofera_multiflora
		Maytenus_distichophylla
		Maytenus_robusta
		Maytenus_evonymoides
		Maytenus_salicifolia
		Maytenus_oblongata
		Maytenus_domingensis
		Maytenus_elliptica
		Maytenus_elongata
		Maytenus_segoviarum
		Maytenus_schippii
		Maytenus_woodsonii
		Maytenus_boaria
		Maytenus_disticha
		Schaefferia_frutescens
		Schaefferia_cuneifolia
		Schaefferia_stenophylla
		Schaefferia_argentinensis
		Schaefferia_pilosa
		Schaefferia_shrevei
		Rzedowskia_tolantonguensis
		Orthosphenia_mexicana
		Gyminda_latifolia
		Gyminda_tonduzii
		Celastrus_paniculatus
		Celastrus_angulatus
		Celastrus_hypoleucus
		Celastrus_monospermus
		Celastrus_vulcanicola
		Celastrus_rosthornianus
		Celastrus_flagellaris
		Celastrus_hindsii
		Celastrus_orbiculatus
		Tripterygium_wilfordii
		Celastrus_scandens
		Euonymus_europaeus
		Euonymus_hamiltonianus
		Euonymus_sachalinensis
		Euonymus_vagans
		Euonymus_glaber
		Euonymus_fortunei
		Euonymus_japonicus
		Euonymus_verrucosus
		Euonymus_carnosus
		Euonymus_phellomanus
		Euonymus_alatus
		Euonymus_lichiangensis
		Euonymus_cochinchinensis
		Euonymus_australianus
		Euonymus_melananthus
		Euonymus_nitidus
		Euonymus_wilsonii
		Euonymus_myrianthus
		Euonymus_americanus
		Glyptopetalum_rhytidophyllum
		Euonymus_centidens
		Euonymus_latifolius
		Euonymus_laxiflorus
		Euonymus_semenovii
		Euonymus_tingens
		Euonymus_nanus
		Euonymus_oxyphyllus
		Euonymus_fimbriatus
		Euonymus_macropterus
		Wimmeria_bartlettii
		Wimmeria_concolor
		Gymnosporia_haberiana
		Gymnosporia_urbaniana
		Salaciopsis_sparsiflora
		Salaciopsis_longistyla
		Salaciopsis_glomerata
		Gymnosporia_linearis
		Gymnosporia_divaricata
		Gymnosporia_royleana
		Putterlickia_pyracantha
		Gymnosporia_polyacantha
		Gymnosporia_pubescens
		Catha_edulis
		Robsonodendron_maritimum
		Lauridia_tetragona
		Allocassine_laurifolia
		Gymnosporia_arbutifolia
		Maytenus_hookeri
		Gymnosporia_senegalensis
		Maytenus_austroyunnanensis
		Cassine_schinoides
		Cassine_peragua
		Lauridia_reticulata
		Maurocenia_frangula
		Lydenburgia_abbottii
		Gymnosporia_palauica
		Putterlickia_verrucosa
		Gymnosporia_pyria
		Gymnosporia_bachmannii
		Putterlickia_retrospinosa
		Gymnosporia_tenuispina
		Gymnosporia_inermis
		Gymnosporia_wallichiana
		Gymnosporia_littoralis
		Gymnosporia_diversifolia
		Gymnosporia_cassinoides
		Gymnosporia_capitata
		Gymnosporia_mossambicensis
		Gymnosporia_harveyana
		Gymnosporia_devenishii
		Gymnosporia_maranguensis
		Gymnosporia_nemorosa
		Gymnosporia_oxycarpa
		Gymnosporia_putterlickioides
		Gymnosporia_heterophylla
		Gymnosporia_buxifolia
		Lydenburgia_cassinoides
		Robsonodendron_eucleiforme
		Maytenus_procumbens
		Maytenus_albata
		Maytenus_undata
		Maytenus_oleosa
		Maytenus_abbottii
		Pterocelastrus_tricuspidatus
		Pterocelastrus_rostratus
		Pterocelastrus_echinatus
		Maytenus_oleoides
		Maytenus_ficiformis
		Maytenus_peduncularis
		Mystroxylon_aethiopicum
		Maytenus_cordata
		Maytenus_acuminata
		Empleuridium_juniperinum
		Pseudosalacia_streyi
		Paxistima_myrsinites
		Paxistima_canbyi
		Canotia_holacantha
		Canotia_wendtii
		Loeseneriella_africana
		Loeseneriella_barbata
		Prionostemma_delagoensis
		Pristimera_longipetiolata
		Hippocratea_volubilis
		Loeseneriella_crenata
		Loeseneriella_pauciflora
		Semialarium_mexicanum
		Plagiopteron_suaveolens
		Salacia_rehmannii
		Salacia_gerrardii
		Salacia_kraussii
		Salacia_crassifolia
		Salacia_impressifolia
		Salacia_elliptica
		Salacia_alwynii
		Cheiloclinium_cognatum
		Salacia_arborea
		Cheiloclinium_belizense
		Salacia_nitida
		Salacia_owabiensis
		Tontelea_micrantha
		Peritassa_laevigata
		Peritassa_campestris
		Salacia_petenensis
		Salacia_erythrocarpa
		Salacia_typhina
		Salacia_disepala
		Salacia_chinensis
		Salacia_fruticosa
		Salacia_loloensis
		Salacia_beddomei
		Salacia_malabarica
		Salacia_macrosperma
		Salacia_oblonga
		Thyrsosalacia_nematobrachion
		Salacia_lehmbachii
		Sarawakodendron_filamentosum
		Crossopetalum_managuatillo
		Crossopetalum_rhacoma
		Crossopetalum_gaumeri
		Crossopetalum_ilicifolium
		Crossopetalum_parviflorum
		Crossopetalum_decussatum
		Euonymus_congolensis
		Hexaspora_pubescens
		Crossopetalum_uragoga
		Hypsophila_halleyana
		Hypsophila_dielsiana
		Dicarpellum_baillonianum
		Dicarpellum_pancheri
		Maytenus_silvestris
		Maytenus_disperma
		Maytenus_bilocularis
		Denhamia_celastroides
		Denhamia_viridissima
		Denhamia_oleaster
		Denhamia_pittosporoides
		Denhamia_obscura
		Brassiantha_pentamera
		Brassiantha_hedraiantheroides
		Hedraianthera_porphyropetala
		Menepetalum_schlechteri
		Menepetalum_salicifolium
		Euonymus_globularis
		Psammomoya_choretroides
		Psammomoya_implexa
		Psammomoya_ephedroides
		Apatophyllum_teretifolium
		Apatophyllum_flavovirens
		Stackhousia_monogyna
		Stackhousia_minima
		Macgregoria_racemigera
		Tripterococcus_brunonis
		Peripterygia_marginata
		Siphonodon_membranaceus
		Siphonodon_pendulus
		Siphonodon_australis
		Siphonodon_celastrineus
		Monimopetalum_chinense
		Mortonia_scabrella
		Mortonia_greggii
		Lepidobotrys_staudtii
		Ruptiliocarpon_caracolito
		Doliocarpus_major
		Doliocarpus_multiflorus
		Curatella_americana
		Pinzona_coriacea
		Doliocarpus_validus
		Doliocarpus_elegans
		Doliocarpus_subandinus
		Davilla_lacunosa
		Davilla_nitida
		Schumacheria_alnifolia
		Dillenia_philippinensis
		Dillenia_alata
		Dillenia_suffruticosa
		Acrotrema_costatum
		Dillenia_triquetra
		Dillenia_ovata
		Dillenia_aurea
		Dillenia_hookeri
		Dillenia_parkinsonii
		Dillenia_retusa
		Dillenia_indica
		Hibbertia_fasciculata
		Hibbertia_scandens
		Hibbertia_dentata
		Hibbertia_saligna
		Pachynema_junceum
		Hibbertia_dilatata
		Hibbertia_juncea
		Hibbertia_sphenandra
		Hibbertia_goyderi
		Hibbertia_conspicua
		Hibbertia_echiifolia
		Hibbertia_hermanniifolia
		Hibbertia_empetrifolia
		Hibbertia_hypericoides
		Hibbertia_baudouinii
		Hibbertia_bracteata
		Hibbertia_banksii
		Hibbertia_microphylla
		Hibbertia_hamulosa
		Hibbertia_exasperata
		Hibbertia_drummondii
		Hibbertia_commutata
		Hibbertia_amplexicaulis
		Hibbertia_cuneiformis
		Tetracera_portobellensis
		Tetracera_parviflora
		Tetracera_volubilis
		Tetracera_loureiri
		Tetracera_scandens
		Tetracera_empedoclea
		Tetracera_oblongata
		Tetracera_indica
		Tetracera_masuiana
		Tetracera_boiviniana
		Tetracera_billardierei
		Tetracera_nordtiana
		Davilla_elliptica
		Davilla_flexuosa
		Davilla_kunthii
		Gunnera_dentata
		Gunnera_monoica
		Gunnera_hamiltonii
		Gunnera_cordifolia
		Gunnera_herteri
		Gunnera_pilosa
		Gunnera_tinctoria
		Gunnera_insignis
		Gunnera_manicata
		Gunnera_petaloidea
		Gunnera_lobata
		Gunnera_magellanica
		Gunnera_perpensa
		Myrothamnus_flabellifolia
		Myrothamnus_moschata
		Styloceras_laurifolium
		Pachysandra_procumbens
		Pachysandra_terminalis
		Buxus_macowanii
		Buxus_natalensis
		Buxus_balearica
		Buxus_sempervirens
		Didymeles_perrieri
		Tetracentron_sinense
		Trochodendron_aralioides
		Meliosma_squamulata
		Meliosma_glabrata
		Meliosma_herbertii
		Meliosma_flexuosa
		Meliosma_oldhamii
		Meliosma_rigida
		Meliosma_pinnata
		Meliosma_veitchiorum
		Sabia_dielsii
		Sabia_fasciculata
		Sabia_yunnanensis
		Sabia_parviflora
		Sabia_campanulata
		Sabia_swinhoei
		Nelumbo_lutea
		Nelumbo_nucifera
		Aulax_cancellata
		Placospermum_coriaceum
		Toronia_toru
		Persoonia_lanceolata
		Persoonia_linearis
		Persoonia_katerae
		Persoonia_falcata
		Garnieria_spathulifolia
		Bellendena_montana
		Carnarvonia_araliifolia
		Alloxylon_flammeum
		Telopea_speciosissima
		Telopea_oreades
		Lomatia_fraxinifolia
		Embothrium_coccineum
		Opisthiolepis_heterophylla
		Buckinghamia_ferruginiflora
		Buckinghamia_celsissima
		Grevillea_robusta
		Grevillea_caleyi
		Grevillea_aquifolium
		Grevillea_banksii
		Grevillea_pteridifolia
		Grevillea_juncifolia
		Grevillea_juniperina
		Grevillea_curviloba
		Finschia_chloroxantha
		Hakea_myrtoides
		Hakea_constablei
		Hakea_propinqua
		Hakea_gibbosa
		Hakea_sericea
		Hakea_megadenia
		Hakea_verrucosa
		Hakea_divaricata
		Hakea_lorea
		Hakea_obliqua
		Hakea_pandanicarpa
		Hakea_eriantha
		Hakea_baxteri
		Hakea_incrassata
		Hakea_salicifolia
		Hakea_commutata
		Hakea_clavata
		Hakea_microcarpa
		Hakea_purpurea
		Hakea_platysperma
		Hakea_recurva
		Hakea_lasianthoides
		Hakea_trifurcata
		Hakea_brachyptera
		Hakea_arborescens
		Hakea_persiehana
		Hakea_auriculata
		Hakea_prostrata
		Hakea_megalosperma
		Hakea_ruscifolia
		Hakea_drupacea
		Hakea_nitida
		Hakea_cristata
		Hakea_florida
		Hakea_linearis
		Hakea_horrida
		Hakea_orthorrhyncha
		Hakea_teretifolia
		Hakea_strumosa
		Hakea_multilineata
		Hakea_bucculenta
		Hakea_trineura
		Hakea_archaeoides
		Hakea_dactyloides
		Hakea_grammatophylla
		Hakea_victoria
		Hakea_corymbosa
		Hakea_petiolaris
		Hakea_lehmanniana
		Hakea_laurina
		Hakea_stenophylla
		Hakea_ulicina
		Hakea_subsulcata
		Hakea_invaginata
		Hakea_hastata
		Hakea_cucullata
		Hakea_conchifolia
		Hakea_pycnoneura
		Stenocarpus_salignus
		Stenocarpus_sinuatus
		Strangea_cynanchicarpa
		Lomatia_fraseri
		Lomatia_silaifolia
		Strangea_linearis
		Orites_diversifolia
		Orites_excelsa
		Orites_myrtoidea
		Roupala_monosperma
		Roupala_montana
		Roupala_glaberrima
		Neorites_kevedianus
		Helicia_cochinchinensis
		Helicia_reticulata
		Banksia_baxteri
		Banksia_integrifolia
		Banksia_oblongifolia
		Banksia_speciosa
		Banksia_attenuata
		Banksia_elegans
		Banksia_candolleana
		Banksia_ilicifolia
		Banksia_cuneata
		Banksia_lindleyana
		Banksia_ashbyi
		Banksia_menziesii
		Banksia_sceptrum
		Banksia_sessilis
		Banksia_media
		Banksia_nutans
		Banksia_brownii
		Banksia_quercifolia
		Banksia_tricuspis
		Banksia_dryandroides
		Banksia_pulchella
		Banksia_serrata
		Banksia_aemula
		Banksia_benthamiana
		Banksia_lullfitzii
		Banksia_elderiana
		Banksia_baueri
		Banksia_petiolaris
		Banksia_grandis
		Banksia_coccinea
		Banksia_ericifolia
		Banksia_spinulosa
		Austromuellera_trinervia
		Musgravea_heterophylla
		Triunia_youngiana
		Megahertzia_amplexicaulis
		Helicia_hainanensis
		Hollandaea_riparia
		Knightia_excelsa
		Lambertia_formosa
		Xylomelum_angustifolium
		Xylomelum_pyriforme
		Floydia_praealta
		Roupala_macrophylla
		Roupala_merophylla
		Darlingia_darlingiana
		Virotia_leptophylla
		Virotia_neurophylla
		Athertonia_diversifolia
		Heliciopsis_lanceolata
		Macadamia_ternifolia
		Macadamia_integrifolia
		Macadamia_jansenii
		Macadamia_tetraphylla
		Brabejum_stellatifolium
		Lasjia_whelanii
		Panopsis_pearcei
		Panopsis_yolombo
		Panopsis_cinnamomea
		Nothorites_megacarpus
		Lasjia_hildebrandii
		Lasjia_claudiensis
		Lasjia_grandis
		Malagasia_alticola
		Catalepidia_heyana
		Lambertia_echinata
		Lambertia_inermis
		Sphalmium_racemosum
		Euplassa_occidentalis
		Bleasdalea_bleasdalei
		Gevuina_bleasdalei
		Hicksbeachia_pinnatifolia
		Gevuina_avellana
		Euplassa_inaequalis
		Kermadecia_pronyensis
		Turrillia_lutea
		Sleumerodendron_austrocaledonicum
		Euplassa_duquei
		Cardwellia_sublimis
		Beauprea_montana
		Petrophile_biloba
		Protea_coronata
		Protea_susannae
		Protea_neriifolia
		Protea_cordata
		Protea_punctata
		Protea_repens
		Protea_roupelliae
		Protea_cynaroides
		Protea_caffra
		Protea_gaguedi
		Protea_welwitschii
		Protea_parvula
		Protea_mundii
		Protea_aurea
		Protea_madiensis
		Protea_angustata
		Protea_nitida
		Protea_glabra
		Protea_laurifolia
		Protea_witzenbergiana
		Protea_sulphurea
		Faurea_forficuliflora
		Faurea_saligna
		Faurea_rochetiana
		Faurea_macnaughtonii
		Faurea_galpinii
		Eidothea_zoexylocarya
		Leucadendron_chamelaea
		Leucadendron_coniferum
		Leucadendron_linifolium
		Isopogon_sphaerocephalus
		Leucadendron_macowanii
		Isopogon_latifolius
		Leucadendron_strobilinum
		Leucadendron_salicifolium
		Leucadendron_rubrum
		Leucadendron_pubescens
		Leucadendron_galpinii
		Isopogon_anethifolius
		Leucadendron_argenteum
		Leucadendron_laureolum
		Adenanthos_sericeus
		Leucadendron_tinctum
		Sorocephalus_pinifolius
		Spatalla_incurva
		Diastella_parilis
		Diastella_divaricata
		Mimetes_hirtus
		Leucospermum_gueinzii
		Mimetes_hottentoticus
		Paranomus_dispersus
		Mimetes_pauciflorus
		Orothamnus_zeyheri
		Leucospermum_grandiflorum
		Leucospermum_rodolentum
		Leucospermum_tomentosum
		Leucospermum_pedunculatum
		Leucospermum_conocarpodendron
		Sorocephalus_alopecurus
		Vexatorella_obtusata
		Leucospermum_saxosum
		Mimetes_arboreus
		Serruria_fasciflora
		Spatalla_curvifolia
		Serruria_aemula
		Leucospermum_cuneiforme
		Leucospermum_gerrardii
		Leucospermum_gracile
		Mimetes_cucullatus
		Paranomus_reflexus
		Serruria_trilopha
		Vexatorella_alpina
		Paranomus_tomentosus
		Paranomus_bracteolaris
		Petrophile_canescens
		Aulax_umbellata
		Franklandia_fucifolia
		Agastachys_odorata
		Symphionema_montanum
		Dilobeia_thouarsii
		Cenarrhenes_nitida
		Beaupreopsis_paniculata
		Stirlingia_latifolia
		Conospermum_mitchellii
		Conospermum_taxifolium
		Synaphea_polymorpha
		Platanus_racemosa
		Platanus_occidentalis
		Platanus_orientalis
		Euptelea_pleiosperma
		Euptelea_polyandra
		Circaeaster_agrestis
		Kingdonia_uniflora
		Boquila_trifoliolata
		Lardizabala_biternata
		Archakebia_apetala
		Akebia_quinata
		Akebia_trifoliata
		Stauntonia_hexaphylla
		Holboellia_grandiflora
		Holboellia_parviflora
		Stauntonia_cavalerieana
		Holboellia_latifolia
		Stauntonia_duclouxii
		Sinofranchetia_chinensis
		Decaisnea_insignis
		Sargentodoxa_cuneata
		Coscinium_fenestratum
		Coscinium_blumeanum
		Anamirta_cocculus
		Arcangelisia_gusanlung
		Arcangelisia_flava
		Aspidocarya_uvifera
		Parabaena_sagittata
		Disciphania_killipii
		Tinomiscium_petiolare
		Dioscoreophyllum_cumminsii
		Rhigiocarya_racemifera
		Kolobopetalum_leonense
		Tinospora_tenera
		Tinospora_sinensis
		Tinospora_smilacina
		Tinospora_esiangkara
		Chasmanthera_dependens
		Chasmanthera_welwitschii
		Syntriandrium_preussii
		Odontocarya_truncata
		Odontocarya_tripetala
		Tinospora_caffra
		Leptoterantha_mayumbensis
		Jateorhiza_macrantha
		Borismene_japurensis
		Tinospora_sagittata
		Burasaia_apetala
		Burasaia_madagascariensis
		Penianthus_longifolius
		Penianthus_zenkeri
		Penianthus_patulinervis
		Sphenocentrum_jollyanum
		Fibraurea_tinctoria
		Calycocarpum_lyonii
		Diploclisia_affinis
		Diploclisia_glaucescens
		Sarcopetalum_harveyanum
		Pericampylus_glaucus
		Hypserpa_laurina
		Hypserpa_decumbens
		Hypserpa_nitida
		Parapachygone_longifolia
		Abuta_grandifolia
		Abuta_rufescens
		Orthomene_hirsuta
		Orthomene_schomburgkii
		Anomospermum_chloranthum
		Anomospermum_reticulatum
		Elephantomene_eburnea
		Anomospermum_grandifolium
		Anomospermum_solimoesanum
		Telitoxicum_peruvianum
		Caryomene_grandifolia
		Limacia_blumei
		Carronia_protensa
		Pycnarrhena_novoguineensis
		Pycnarrhena_longifolia
		Pycnarrhena_celebica
		Pycnarrhena_tumefacta
		Pycnarrhena_cauliflora
		Chondrodendron_tomentosum
		Sciadotenia_amazonica
		Curarea_candicans
		Sciadotenia_toxifera
		Curarea_toxicofera
		Triclisia_dictyophylla
		Triclisia_subcordata
		Tiliacora_australiana
		Anisocycla_linearis
		Beirnaertia_cabindensis
		Pycnarrhena_lucida
		Albertisia_laurifolia
		Albertisia_papuana
		Albertisia_porcata
		Tiliacora_funifera
		Tiliacora_gabonensis
		Perichasma_laetificata
		Antizoma_angustifolia
		Cissampelos_tropaeolifolia
		Cissampelos_grandifolia
		Cissampelos_pareira
		Cissampelos_owariensis
		Cissampelos_andromorpha
		Cyclea_tonkinensis
		Cyclea_wattii
		Cyclea_hypoglauca
		Cyclea_barbata
		Cyclea_polypetala
		Cissampelos_capensis
		Stephania_succifera
		Stephania_brachyandra
		Stephania_chingtungensis
		Stephania_delavayi
		Stephania_venosa
		Stephania_cephalantha
		Stephania_rotunda
		Stephania_longa
		Stephania_tetrandra
		Stephania_elegans
		Stephania_japonica
		Stephania_abyssinica
		Cocculus_balfourii
		Spirospermum_penduliflorum
		Strychnopsis_thouarsii
		Hyperbaena_domingensis
		Hyperbaena_ilicifolia
		Haematocarpus_validus
		Cocculus_orbiculatus
		Cocculus_carolinus
		Pachygone_valida
		Cocculus_laurifolius
		Pachygone_loyaltiensis
		Menispermum_canadense
		Menispermum_dauricum
		Sinomenium_acutum
		Coptis_teeta
		Coptis_chinensis
		Coptis_omeiensis
		Coptis_deltoidea
		Coptis_aspleniifolia
		Coptis_japonica
		Coptis_quinquefolia
		Coptis_trifolia
		Xanthorhiza_simplicissima
		Delphinium_cossonianum
		Consolida_divaricata
		Consolida_axilliflora
		Consolida_persica
		Consolida_ajacis
		Consolida_regalis
		Consolida_armeniaca
		Delphinium_pachycentrum
		Delphinium_forrestii
		Delphinium_beesianum
		Delphinium_dolichocentroides
		Delphinium_thibeticum
		Delphinium_pycnocentrum
		Delphinium_taliense
		Delphinium_kamaonense
		Delphinium_pseudohamatum
		Delphinium_ceratophorum
		Delphinium_trichophorum
		Delphinium_tatsienense
		Delphinium_grandiflorum
		Delphinium_muliense
		Delphinium_delavayi
		Delphinium_spirocentrum
		Delphinium_batangense
		Delphinium_potaninii
		Delphinium_smithianum
		Delphinium_tongolense
		Delphinium_omeiense
		Delphinium_anthriscifolium
		Aconitum_septentrionale
		Aconitum_degenii
		Aconitum_napellus
		Aconitum_anthora
		Aconitum_racemulosum
		Aconitum_carmichaelii
		Aconitum_rockii
		Aconitum_henryi
		Aconitum_scaposum
		Aconitum_barbatum
		Aconitum_alboviolaceum
		Staphisagria_requienii
		Aconitum_longecassidatum
		Aconitum_monticola
		Aconitum_sinomontanum
		Aconitum_umbrosum
		Aconitum_lycoctonum
		Calathodes_oxycarpa
		Calathodes_palmata
		Trollius_laxus
		Trollius_hondoensis
		Trollius_dschungaricus
		Trollius_japonicus
		Trollius_riederianus
		Trollius_chinensis
		Megaleranthis_saniculifolia
		Trollius_pulcher
		Trollius_sibiricus
		Trollius_europaeus
		Trollius_yunnanensis
		Trollius_asiaticus
		Trollius_altaicus
		Trollius_membranostylis
		Trollius_ranunculoides
		Trollius_vaginatus
		Trollius_farreri
		Adonis_aestivalis
		Adonis_annua
		Adonis_amurensis
		Adonis_vernalis
		Anemone_canadensis
		Anemone_richardsonii
		Hepatica_nobilis
		Anemone_transsilvanica
		Anemone_hupehensis
		Anemone_occidentalis
		Pulsatilla_cernua
		Anemone_patens
		Anemone_cylindrica
		Anemone_virginiana
		Anemone_multifida
		Anemone_nemorosa
		Anemone_quinquefolia
		Anemone_drummondii
		Anemone_parviflora
		Anemone_tenuifolia
		Clematis_finetiana
		Anemoclema_glaucifolium
		Clematis_hexapetala
		Clematis_brachiata
		Clematis_haenkeana
		Naravelia_zeylanica
		Clematis_patens
		Clematis_afoliata
		Clematis_armandii
		Clematis_terniflora
		Clematis_gratopsis
		Clematis_vitalba
		Clematis_virginiana
		Cyrtorhyncha_ranunculina
		Beckwithia_andersonii
		Oxygraphis_polypetala
		Peltocalathos_baurii
		Callianthemoides_semiverticillatus
		Hamadryas_delfinii
		Halerpestes_cymbalaria
		Halerpestes_sarmentosa
		Trautvetteria_caroliniensis
		Coptidium_pallasii
		Ficaria_verna
		Ceratocephala_pungens
		Laccopetalum_giganteum
		Ceratocephala_falcata
		Ranunculus_flammula
		Ranunculus_reptans
		Ranunculus_ophioglossifolius
		Ranunculus_lateriflorus
		Ranunculus_meyeri
		Ranunculus_hydrophilus
		Ranunculus_volkensii
		Ranunculus_ficariifolius
		Ranunculus_cheirophyllus
		Ranunculus_lingua
		Ranunculus_alismifolius
		Ranunculus_japonicus
		Ranunculus_parviflorus
		Ranunculus_cantoniensis
		Ranunculus_simensis
		Ranunculus_tembensis
		Ranunculus_stagnalis
		Ranunculus_cryptanthus
		Ranunculus_sericeus
		Ranunculus_cassius
		Ranunculus_baldshuanicus
		Ranunculus_velutinus
		Ranunculus_constantinopolitanus
		Ranunculus_grandifolius
		Ranunculus_kotschyi
		Ranunculus_borealis
		Ranunculus_subcorymbosus
		Ranunculus_strigillosus
		Ranunculus_acris
		Ranunculus_turneri
		Ranunculus_taisanensis
		Ranunculus_pinardi
		Ranunculus_lanuginosus
		Ranunculus_novus
		Ranunculus_laetus
		Ranunculus_serbicus
		Ranunculus_granatensis
		Ranunculus_uncinatus
		Ranunculus_occidentalis
		Ranunculus_californicus
		Ranunculus_chius
		Ranunculus_pseudomillefoliatus
		Ranunculus_paludosus
		Ranunculus_ollissiponensis
		Ranunculus_bullatus
		Ranunculus_gregarius
		Ranunculus_spicatus
		Ranunculus_cortusifolius
		Ranunculus_papyrocarpus
		Ranunculus_cupreus
		Ranunculus_illyricus
		Ranunculus_argyreus
		Ranunculus_psilostachys
		Ranunculus_rumelicus
		Ranunculus_sprunerianus
		Ranunculus_oxyspermus
		Ranunculus_damascenus
		Ranunculus_millefolius
		Ranunculus_macrorrhynchus
		Ranunculus_creticus
		Ranunculus_cicutarius
		Ranunculus_millefoliatus
		Ranunculus_heterorrhizus
		Ranunculus_carpaticus
		Ranunculus_marschlinsii
		Ranunculus_pseudomontanus
		Ranunculus_pollinensis
		Ranunculus_apenninus
		Ranunculus_villarsii
		Ranunculus_sartorianus
		Ranunculus_aduncus
		Ranunculus_gouanii
		Ranunculus_venetus
		Ranunculus_carinthiacus
		Ranunculus_montanus
		Ranunculus_regelianus
		Ranunculus_linearilobus
		Ranunculus_aucheri
		Ranunculus_termei
		Ranunculus_elbrusensis
		Ranunculus_makaluensis
		Ranunculus_macropodoides
		Ranunculus_gracilis
		Ranunculus_asiaticus
		Ranunculus_brachylobus
		Ranunculus_amblyolobus
		Ranunculus_ampelophyllus
		Ranunculus_cappadocicus
		Ranunculus_arvensis
		Ranunculus_caucasicus
		Ranunculus_sojakii
		Ranunculus_dissectus
		Ranunculus_diffusus
		Ranunculus_pensylvanicus
		Ranunculus_tenuirostris
		Ranunculus_aberdaricus
		Ranunculus_multifidus
		Ranunculus_trilobus
		Ranunculus_acriformis
		Ranunculus_orthorhynchus
		Ranunculus_silerifolius
		Ranunculus_repens
		Ranunculus_peduncularis
		Ranunculus_chilensis
		Ranunculus_maclovianus
		Ranunculus_caprarum
		Ranunculus_bonariensis
		Ranunculus_macranthus
		Ranunculus_marginatus
		Ranunculus_muricatus
		Ranunculus_bulbosus
		Ranunculus_weyleri
		Ranunculus_neapolitanus
		Ranunculus_polyanthemos
		Ranunculus_submarginatus
		Ranunculus_serpens
		Ranunculus_sardous
		Ranunculus_brutius
		Ranunculus_polyanthemoides
		Ranunculus_mauiensis
		Ranunculus_hawaiensis
		Ranunculus_oreophytus
		Ranunculus_hispidus
		Ranunculus_fascicularis
		Ranunculus_septentrionalis
		Ranunculus_petiolaris
		Ranunculus_raeae
		Ranunculus_recurvatus
		Ranunculus_amurensis
		Ranunculus_cacuminis
		Ranunculus_crenatus
		Ranunculus_amplexicaulis
		Ranunculus_parnassiifolius
		Ranunculus_pyrenaeus
		Ranunculus_acetosellifolius
		Ranunculus_gramineus
		Ranunculus_bilobus
		Ranunculus_alpestris
		Ranunculus_thora
		Ranunculus_hybridus
		Ranunculus_brevifolius
		Ranunculus_platanifolius
		Ranunculus_aconitifolius
		Ranunculus_seguieri
		Ranunculus_kuepferi
		Ranunculus_allegheniensis
		Ranunculus_nivalis
		Ranunculus_vindobonensis
		Ranunculus_jovis
		Ranunculus_glaberrimus
		Ranunculus_gelidus
		Ranunculus_hungaricus
		Ranunculus_pannonicus
		Ranunculus_auricomus
		Ranunculus_micranthus
		Ranunculus_notabilis
		Ranunculus_arcticus
		Ranunculus_pulchellus
		Ranunculus_rigescens
		Ranunculus_pedatifidus
		Ranunculus_lasiocarpus
		Ranunculus_punctatus
		Ranunculus_polyrhizos
		Ranunculus_sabinei
		Ranunculus_allenii
		Ranunculus_pygmaeus
		Ranunculus_rubrocalyx
		Ranunculus_cardiophyllus
		Ranunculus_brotherusii
		Ranunculus_palmatifidus
		Ranunculus_hirtellus
		Ranunculus_adoxifolius
		Ranunculus_pseudohirculus
		Ranunculus_longicaulis
		Ranunculus_junipericola
		Ranunculus_pegaeus
		Ranunculus_rufosepalus
		Ranunculus_inamoenus
		Ranunculus_sulphureus
		Ranunculus_eschscholtzii
		Ranunculus_macauleyi
		Ranunculus_adoneus
		Ranunculus_abortivus
		Ranunculus_rhomboideus
		Ranunculus_cassubicifolius
		Ranunculus_fallax
		Ranunculus_pilisiensis
		Ranunculus_carpaticola
		Ranunculus_gmelinii
		Ranunculus_pseudotrullifolius
		Ranunculus_apiifolius
		Ranunculus_sceleratus
		Ranunculus_polyphyllus
		Ranunculus_fuegianus
		Ranunculus_hyperboreus
		Ranunculus_tripartitus
		Ranunculus_hederaceus
		Ranunculus_omiophyllus
		Ranunculus_rionii
		Ranunculus_sphaerospermus
		Ranunculus_lyallii
		Ranunculus_fluitans
		Ranunculus_trichophyllus
		Ranunculus_penicillatus
		Ranunculus_aquatilis
		Ranunculus_peltatus
		Ranunculus_nipponicus
		Ranunculus_kadzusensis
		Ranunculus_circinatus
		Ranunculus_natans
		Ranunculus_collinus
		Ranunculus_papulentus
		Ranunculus_insignis
		Myosurus_minimus
		Nigella_damascena
		Dichocarpum_dalzielii
		Dichocarpum_sutchuenense
		Urophysa_henryi
		Aquilegia_oxysepala
		Aquilegia_vulgaris
		Aquilegia_canadensis
		Aquilegia_brevistyla
		Aquilegia_atrata
		Aquilegia_ecalcarata
		Aquilegia_chrysantha
		Semiaquilegia_adoxoides
		Thalictrum_clavatum
		Thalictrum_punctatum
		Thalictrum_tuberiferum
		Thalictrum_uchiyamae
		Thalictrum_acutifolium
		Thalictrum_ichangense
		Leptopyrum_fumarioides
		Paraquilegia_microphylla
		Thalictrum_macrocarpum
		Thalictrum_foeniculaceum
		Thalictrum_decipiens
		Thalictrum_guatemalense
		Thalictrum_hernandezii
		Thalictrum_strigillosum
		Thalictrum_peltatum
		Thalictrum_lankesteri
		Thalictrum_pubigerum
		Thalictrum_pringlei
		Thalictrum_arsenii
		Thalictrum_gibbosum
		Thalictrum_galeottii
		Thalictrum_rhynchocarpum
		Thalictrum_virgatum
		Thalictrum_alpinum
		Thalictrum_squamiferum
		Thalictrum_javanicum
		Thalictrum_flavum
		Thalictrum_minus
		Thalictrum_simplex
		Thalictrum_lucidum
		Thalictrum_squarrosum
		Thalictrum_pubescens
		Thalictrum_revolutum
		Thalictrum_dasycarpum
		Thalictrum_coriaceum
		Thalictrum_petaloideum
		Thalictrum_tenue
		Thalictrum_sachalinense
		Thalictrum_leuconotum
		Thalictrum_uncatum
		Thalictrum_rutifolium
		Thalictrum_grandisepalum
		Thalictrum_baicalense
		Thalictrum_calcicola
		Thalictrum_atriplex
		Thalictrum_grandiflorum
		Thalictrum_fargesii
		Thalictrum_rostellatum
		Thalictrum_delavayi
		Thalictrum_calabricum
		Thalictrum_foetidum
		Thalictrum_rochebruneanum
		Thalictrum_tuberosum
		Thalictrum_aquilegiifolium
		Thalictrum_actaeifolium
		Thalictrum_dioicum
		Thalictrum_fendleri
		Thalictrum_texanum
		Thalictrum_foliolosum
		Thalictrum_occidentale
		Thalictrum_polycarpum
		Thalictrum_pinnatum
		Thalictrum_arkansanum
		Thalictrum_confine
		Thalictrum_venulosum
		Thalictrum_uncinulatum
		Thalictrum_omeiense
		Thalictrum_myriophyllum
		Thalictrum_robustum
		Thalictrum_rotundifolium
		Thalictrum_smithii
		Thalictrum_chelidonii
		Thalictrum_saniculiforme
		Thalictrum_przewalskii
		Thalictrum_reniforme
		Thalictrum_cultratum
		Thalictrum_sparsiflorum
		Thalictrum_finetii
		Thalictrum_rubescens
		Thalictrum_elegans
		Thalictrum_trichopus
		Enemion_raddeanum
		Isopyrum_thalictroides
		Isopyrum_manshuricum
		Anemonopsis_macrophylla
		Beesia_calthifolia
		Actaea_spicata
		Actaea_asiatica
		Actaea_pachypoda
		Actaea_rubra
		Actaea_racemosa
		Actaea_japonica
		Actaea_laciniata
		Aconitum_artemisiifolium
		Actaea_vaginata
		Actaea_simplex
		Clematis_montana
		Actaea_cimicifuga
		Actaea_arizonica
		Actaea_cordifolia
		Actaea_elata
		Actaea_podocarpa
		Eranthis_hyemalis
		Eranthis_stellata
		Helleborus_vesicarius
		Helleborus_lividus
		Helleborus_niger
		Helleborus_foetidus
		Helleborus_orientalis
		Helleborus_multifidus
		Helleborus_croaticus
		Helleborus_odorus
		Helleborus_cyclophyllus
		Helleborus_dumetorum
		Helleborus_viridis
		Helleborus_purpurascens
		Helleborus_thibetanus
		Callianthemum_taipaicum
		Asteropyrum_cavaleriei
		Caltha_palustris
		Hydrastis_canadensis
		Glaucidium_palmatum
		Leontice_leontopetalum
		Gymnospermium_microrrhynchum
		Caulophyllum_robustum
		Caulophyllum_thalictroides
		Nandina_domestica
		Epimedium_grandiflorum
		Epimedium_koreanum
		Epimedium_sempervirens
		Epimedium_diphyllum
		Epimedium_brevicornu
		Epimedium_franchetii
		Epimedium_ecalcaratum
		Epimedium_chlorandrum
		Epimedium_latisepalum
		Epimedium_dewuense
		Epimedium_membranaceum
		Epimedium_fargesii
		Epimedium_myrianthum
		Epimedium_epsteinii
		Epimedium_parvifolium
		Epimedium_borealiguizhouense
		Epimedium_lishihchenii
		Epimedium_flavum
		Epimedium_ogisui
		Epimedium_rhizomatosum
		Epimedium_brachyrrhizum
		Epimedium_elatum
		Epimedium_perralderianum
		Epimedium_pinnatum
		Epimedium_hunanense
		Epimedium_mikinorii
		Vancouveria_hexandra
		Vancouveria_planipetala
		Vancouveria_chrysantha
		Epimedium_acuminatum
		Epimedium_pubescens
		Epimedium_pseudowushanense
		Epimedium_leptorrhizum
		Epimedium_platypetalum
		Epimedium_shuichengense
		Epimedium_truncatum
		Epimedium_qingchengshanense
		Epimedium_stellulatum
		Epimedium_sagittatum
		Epimedium_fangii
		Epimedium_reticulatum
		Epimedium_baojingense
		Epimedium_campanulatum
		Epimedium_elongatum
		Epimedium_ilicifolium
		Epimedium_pauciflorum
		Epimedium_alpinum
		Bongardia_chrysogonum
		Achlys_japonica
		Achlys_triphylla
		Diphylleia_grayi
		Diphylleia_cymosa
		Diphylleia_sinensis
		Podophyllum_peltatum
		Sinopodophyllum_hexandrum
		Dysosma_versipellis
		Dysosma_pleiantha
		Jeffersonia_diphylla
		Berberis_veitchiorum
		Berberis_longibracteata
		Berberis_vernae
		Berberis_circumserrata
		Berberis_edgeworthiana
		Berberis_manipurana
		Berberis_coriaria
		Berberis_wilsonae
		Berberis_koreana
		Berberis_verruculosa
		Berberis_holstii
		Berberis_coxii
		Berberis_amurensis
		Berberis_lecomtei
		Berberis_gagnepainii
		Berberis_canadensis
		Berberis_vulgaris
		Berberis_insignis
		Berberis_candidula
		Berberis_bergmanniae
		Berberis_pruinosa
		Berberis_kawakamii
		Berberis_dumicola
		Berberis_darwinii
		Berberis_lanceolata
		Berberis_brachypoda
		Berberis_gilgiana
		Berberis_lutea
		Berberis_thunbergii
		Berberis_sieboldii
		Berberis_fortunei
		Berberis_gracilipes
		Berberis_jamesonii
		Berberis_pallida
		Berberis_nervosa
		Berberis_harrisoniana
		Berberis_eutriphylla
		Berberis_horrida
		Berberis_comberi
		Berberis_ilicifolia
		Berberis_nevinii
		Berberis_valdiviana
		Berberis_aquifolium
		Berberis_piperiana
		Berberis_microphylla
		Ranzania_japonica
		Dendromecon_rigida
		Hunnemannia_fumariifolia
		Eschscholzia_californica
		Sanguinaria_canadensis
		Eomecon_chionantha
		Hylomecon_japonica
		Stylophorum_diphyllum
		Chelidonium_majus
		Macleaya_microcarpa
		Macleaya_cordata
		Glaucium_flavum
		Dicranostigma_franchetianum
		Bocconia_frutescens
		Platystemon_californicus
		Argemone_albiflora
		Argemone_mexicana
		Argemone_subfusiformis
		Meconopsis_chelidonifolia
		Meconopsis_oliveriana
		Papaver_argemone
		Papaver_hybridum
		Papaver_lateritium
		Papaver_rhoeas
		Papaver_dubium
		Papaver_orientale
		Papaver_nudicaule
		Papaver_lapponicum
		Papaver_radicatum
		Papaver_alpinum
		Papaver_mcconnellii
		Meconopsis_zangnanensis
		Meconopsis_bella
		Meconopsis_sinuata
		Meconopsis_primulina
		Meconopsis_wumungensis
		Meconopsis_aculeata
		Meconopsis_horridula
		Meconopsis_racemosa
		Meconopsis_speciosa
		Meconopsis_henrici
		Meconopsis_pseudohorridula
		Meconopsis_concinna
		Meconopsis_lancifolia
		Meconopsis_pseudovenusta
		Meconopsis_georgei
		Meconopsis_delavayi
		Meconopsis_forrestii
		Meconopsis_integrifolia
		Meconopsis_simplicifolia
		Meconopsis_betonicifolia
		Meconopsis_grandis
		Meconopsis_wallichii
		Meconopsis_wilsonii
		Meconopsis_dhwojii
		Meconopsis_paniculata
		Meconopsis_staintonii
		Meconopsis_superba
		Meconopsis_autumnalis
		Meconopsis_ganeshensis
		Meconopsis_punicea
		Meconopsis_quintuplinervia
		Meconopsis_discigera
		Meconopsis_torquata
		Meconopsis_gracilipes
		Meconopsis_robusta
		Meconopsis_chankheliensis
		Hypecoum_imberbe
		Pteridophyllum_racemosum
		Ehrendorferia_chrysantha
		Lamprocapnos_spectabilis
		Dicentra_formosa
		Dicentra_eximia
		Dicentra_canadensis
		Fumaria_petteri
		Fumaria_atlantica
		Fumaria_sepium
		Fumaria_macrosepala
		Fumaria_judaica
		Fumaria_muralis
		Fumaria_capreolata
		Fumaria_purpurea
		Fumaria_rupestris
		Fumaria_berberica
		Fumaria_munbyi
		Fumaria_ouezzanensis
		Fumaria_bicolor
		Fumaria_flabellata
		Fumaria_mairei
		Fumaria_normanii
		Fumaria_capitata
		Fumaria_densiflora
		Fumaria_bastardii
		Fumaria_faurei
		Fumaria_kralikii
		Fumaria_bracteosa
		Fumaria_parviflora
		Fumaria_occidentalis
		Fumaria_agraria
		Fumaria_ballii
		Fumaria_mirabilis
		Fumaria_montana
		Fumaria_barnolae
		Fumaria_gaillardotii
		Fumaria_vaillantii
		Fumaria_indica
		Fumaria_pugsleyana
		Fumaria_macrocarpa
		Rupicapnos_africana
		Rupicapnos_longipes
		Fumaria_officinalis
		Fumaria_rostellata
		Fumaria_segetalis
		Fumaria_asepala
		Ceratocapnos_claviculata
		Trigonocapnos_lichtensteinii
		Corydalis_flavula
		Corydalis_edulis
		Corydalis_nobilis
		Ceratophyllum_demersum
		Aloe_vera
		Allium_cepa
		Hyacinthus_orientalis
		Agave_americana
		Crocus_sativus
		Dactylorhiza_maculata
		Calamus_hookerianus
		Livistona_australis
		Cocos_nucifera
		Ravenea_rivularis
		Nypa_fruticans
		Typha_latifolia
		Puya_chilensis
		Juncus_effusus
		Carex_acicularis
		Alopecurus_geniculatus
		Restio_fragilis
		Musa_acuminata
		Calathea_aemula
		Zingiber_zerumbet
		Heliconia_caribaea
		Fritillaria_meleagris
		Smilax_elegans
		Paris_japonica
		Androcymbium_europaeum
		Carludovica_palmata
		Tacca_plantaginea
		Dioscorea_japonica
		Amorphophallus_titanum
		Tofieldia_pusilla
		Sagittaria_sagittifolia
		Hydrocharis_morsusranae
		Butomus_umbellatus
		Triglochin_maritima
		Posidonia_oceanica
		Ruppia_maritima
		Potamogeton_natans
		Zostera_marina
		Acorus_calamus
		Chloranthus_sessilifolius
		Chloranthus_oldhamii
		Chloranthus_nervosus
		Chloranthus_henryi
		Chloranthus_serratus
		Chloranthus_spicatus
		Chloranthus_japonicus
		Chloranthus_fortunei
		Chloranthus_angustifolius
		Chloranthus_holostegius
		Ascarina_coursii
		Ascarina_solmsiana
		Ascarina_lucida
		Ascarina_polystachya
		Ascarina_swamyana
		Ascarina_marquesensis
		Ascarina_maheshwarii
		Ascarina_philippinensis
		Hedyosmum_spectabile
		Hedyosmum_translucidum
		Hedyosmum_scaberrimum
		Hedyosmum_strigosum
		Hedyosmum_racemosum
		Hedyosmum_goudotianum
		Hedyosmum_sprucei
		Hedyosmum_correanum
		Hedyosmum_brasiliense
		Hedyosmum_colombianum
		Hedyosmum_anisodorum
		Hedyosmum_costaricense
		Hedyosmum_lechleri
		Hedyosmum_cumbalense
		Hedyosmum_dombeyanum
		Hedyosmum_cuatrecazanum
		Hedyosmum_nutans
		Hedyosmum_domingense
		Hedyosmum_peruvianum
		Hedyosmum_maximum
		Hedyosmum_scabrum
		Hedyosmum_angustifolium
		Illicium_parviflorum
		Schisandra_henryi
		Cabomba_aquatica
		Cabomba_furcata
		Nymphaea_odora
		Nymphaea_lotus
		Nymphaea_pubescens
		Nymphaea_rubra
		Victoria_cruzia
		Nymphaea_tetragona
		Nuphar_variega
		;
End;
Begin trees;
	Translate
		1 Argyranthemum_broussonetii,
		2 Argyranthemum_lidii,
		3 Argyranthemum_coronopifolium,
		4 Argyranthemum_callichrysum,
		5 Argyranthemum_haouarytheum,
		6 Argyranthemum_escarrei,
		7 Argyranthemum_webbii,
		8 Aaronsohnia_factorovskyi,
		9 Glebionis_coronaria,
		10 Glebionis_segetum,
		11 Santolina_chamaecyparissus,
		12 Chamaemelum_nobile,
		13 Chamaemelum_fuscatum,
		14 Coleostephus_myconis,
		15 Tanacetum_coccineum,
		16 Gonospermum_fruticosum,
		17 Tripleurospermum_maritimum,
		18 Tanacetum_parthenium,
		19 Anthemis_cotula,
		20 Tanacetum_vulgare,
		21 Tanacetum_bipinnatum,
		22 Anacyclus_valentinus,
		23 Matricaria_chamomilla,
		24 Matricaria_matricarioides,
		25 Matricaria_discoidea,
		26 Anthemis_arvensis,
		27 Leucanthemum_maximum,
		28 Leucanthemum_vulgare,
		29 Mauranthemum_paludosum,
		30 Phymaspermum_appressum,
		31 Pulicaria_scabra,
		32 Pentzia_incana,
		33 Oncosiphon_suffruticosum,
		34 Foveolina_tenella,
		35 Oncosiphon_grandiflorum,
		36 Artemisia_ludoviciana,
		37 Artemisia_dracunculus,
		38 Artemisia_campestris,
		39 Artemisia_douglasiana,
		40 Tanacetum_atkinsonii,
		41 Artemisia_japonica,
		42 Artemisia_capillaris,
		43 Artemisia_scoparia,
		44 Artemisia_tilesii,
		45 Artemisia_annua,
		46 Artemisia_roxburghiana,
		47 Artemisia_furcata,
		48 Artemisia_tridentata,
		49 Artemisia_kruhsiana,
		50 Artemisia_arctica,
		51 Hulteniella_integrifolia,
		52 Artemisia_frigida,
		53 Jacobaea_gibbosa,
		54 Artemisia_afra,
		55 Artemisia_absinthium,
		56 Artemisia_vulgaris,
		57 Artemisia_gmelinii,
		58 Ajania_gracilis,
		59 Artemisia_argyi,
		60 Artemisia_igniaria,
		61 Artemisia_lactiflora,
		62 Artemisia_sieversiana,
		63 Artemisia_arctisibirica,
		64 Chrysanthemum_indicum,
		65 Arctanthemum_arcticum,
		66 Artemisia_glomerata,
		67 Phymaspermum_acerosum,
		68 Hymenolepis_gnidioides,
		69 Athanasia_trifurcata,
		70 Lasiospermum_bipinnatum,
		71 Ursinia_speciosa,
		72 Osmitopsis_asteriscoides,
		73 Schistostephium_umbellatum,
		74 Lidbeckia_pectinata,
		75 Hippia_frutescens,
		76 Cotula_australis,
		77 Cotula_coronopifolia,
		78 Soliva_anthemifolia,
		79 Soliva_stolonifera,
		80 Soliva_sessilis,
		81 Leysera_gnaphalodes,
		82 Relhania_rotundifolia,
		83 Oedera_capensis,
		84 Oedera_squarrosa,
		85 Relhania_fruticosa,
		86 Rosenia_glandulosa,
		87 Relhania_calycina,
		88 Rosenia_humilis,
		89 Oreoleysera_montana,
		90 Phagnalon_niveum,
		91 Athrixia_phylicoides,
		92 Dolichothrix_ericoides,
		93 Lachnospermum_fasciculatum,
		94 Metalasia_muricata,
		95 Trichogyne_repens,
		96 Trichogyne_verticillata,
		97 Gnaphalium_uliginosum,
		98 Vellereophyton_dealbatum,
		99 Gnaphalium_austroafricanum,
		100 Castroviejoa_montelinasana,
		101 Antennaria_luzuloides,
		102 Antennaria_dioica,
		103 Antennaria_media,
		104 Antennaria_parvifolia,
		105 Antennaria_neglecta,
		106 Antennaria_friesiana,
		107 Antennaria_alpina,
		108 Antennaria_densifolia,
		109 Antennaria_monocephala,
		110 Antennaria_pulcherrima,
		111 Euchiton_involucratus,
		112 Logfia_minima,
		113 Bombycilaena_discolor,
		114 Filago_pyramidata,
		115 Gnaphalium_supinum,
		116 Leontopodium_microphyllum,
		117 Leontopodium_nivale,
		118 Leontopodium_monocephalum,
		119 Leontopodium_ochroleucum,
		120 Leontopodium_leontopodinum,
		121 Pseudognaphalium_affine,
		122 Plecostachys_serpyllifolia,
		123 Syncarpha_mucronata,
		124 Pterygopappus_lawrencii,
		125 Helichrysum_petiolare,
		126 Metalasia_densa,
		127 Helichrysum_pallasii,
		128 Helichrysum_plicatum,
		129 Pseudognaphalium_californicum,
		130 Helichrysum_litorale,
		131 Helichrysum_zwartbergense,
		132 Syncarpha_ferruginea,
		133 Anemocarpa_podolepidium,
		134 Leucochrysum_molle,
		135 Leucochrysum_stipitatum,
		136 Anaphalis_triplinervis,
		137 Anaphalis_margaritacea,
		138 Helichrysum_foetidum,
		139 Helichrysum_italicum,
		140 Petalacte_coronata,
		141 Anaxeton_arborescens,
		142 Siloxerus_pygmaeus,
		143 Podolepis_kendallii,
		144 Dithyrostegia_amplexicaulis,
		145 Podotheca_gnaphalioides,
		146 Raoulia_glabra,
		147 Raoulia_tenuicaulis,
		148 Raoulia_eximia,
		149 Raoulia_australis,
		150 Raoulia_buchananii,
		151 Helichrysum_filicaule,
		152 Raoulia_grandiflora,
		153 Helichrysum_lanceolatum,
		154 Anaphalioides_bellidioides,
		155 Anaphalioides_trinervis,
		156 Leucogenes_tarahaoa,
		157 Leucogenes_grandiceps,
		158 Leucogenes_leontopodium,
		159 Leucogenes_neglecta,
		160 Waitzia_acuminata,
		161 Waitzia_suaveolens,
		162 Hyalosperma_cotula,
		163 Hyalosperma_demissum,
		164 Millotia_major,
		165 Millotia_tenuifolia,
		166 Leptorhynchos_squamatus,
		167 Triptilodiscus_pygmaeus,
		168 Asteridea_nivea,
		169 Asteridea_athrixioides,
		170 Asteridea_asteroides,
		171 Pterochaeta_paniculata,
		172 Podolepis_tepperi,
		173 Podolepis_jaceoides,
		174 Podolepis_lessonii,
		175 Podolepis_microcephala,
		176 Podolepis_davisiana,
		177 Podolepis_muelleri,
		178 Podolepis_canescens,
		179 Podolepis_gracilis,
		180 Podolepis_hieracioides,
		181 Podolepis_longipedata,
		182 Podolepis_monticola,
		183 Podolepis_robusta,
		184 Podolepis_neglecta,
		185 Podolepis_rugata,
		186 Podolepis_arachnoidea,
		187 Rutidosis_leptorrhynchoides,
		188 Chrysocephalum_apiculatum,
		189 Chrysocephalum_semipapposum,
		190 Xerochrysum_viscosum,
		191 Raoulia_subsericea,
		192 Xerochrysum_bracteatum,
		193 Rhodanthe_maryonii,
		194 Chthonocephalus_pseudevax,
		195 Pycnosorus_globosus,
		196 Rhodanthe_manglesii,
		197 Argyroglottis_turbinata,
		198 Myriocephalus_occidentalis,
		199 Angianthus_micropodioides,
		200 Angianthus_preissianus,
		201 Syncarpha_vestita,
		202 Feldstonia_nitens,
		203 Myriocephalus_guerinae,
		204 Myriocephalus_oldfieldii,
		205 Pleuropappus_phyllocalymmeus,
		206 Pogonolepis_stricta,
		207 Decazesia_hecatocephala,
		208 Ixodia_achillaeoides,
		209 Bellida_graminea,
		210 Argentipallium_obtusifolium,
		211 Helichrysum_leucopsideum,
		212 Ozothamnus_diosmifolius,
		213 Odixia_angusta,
		214 Apalochlamys_spectabilis,
		215 Leiocarpa_tomentosa,
		216 Calomeria_amaranthoides,
		217 Pithocarpa_pulchella,
		218 Taplinia_saxatilis,
		219 Craspedia_glauca,
		220 Craspedia_variabilis,
		221 Fitzwillia_axilliflora,
		222 Cephalipterum_drummondii,
		223 Quinetia_urvillei,
		224 Gilberta_tenuifolia,
		225 Leptorhynchos_scaber,
		226 Ammobium_alatum,
		227 Polycalymma_stuartii,
		228 Gnephosis_arachnoidea,
		229 Lemooria_burkittii,
		230 Leucophyta_brownii,
		231 Gilruthia_osbornii,
		232 Cephalosorus_carpesioides,
		233 Trichanthodium_exilis,
		234 Sondottia_glabrata,
		235 Quinqueremulus_linearis,
		236 Trichanthodium_skirrophorum,
		237 Blennospora_drummondii,
		238 Actinobole_uliginosum,
		239 Calocephalus_knappii,
		240 Calocephalus_multiflorus,
		241 Hyalochlamys_globifera,
		242 Gnephosis_intonsa,
		243 Parantennaria_uniceps,
		244 Argyrotegium_mackayi,
		245 Ewartia_catipes,
		246 Haptotrichion_colwillii,
		247 Ozothamnus_vagans,
		248 Acanthocladium_dockeri,
		249 Ozothamnus_whitei,
		250 Ozothamnus_bidwillii,
		251 Cassinia_scabrida,
		252 Schoenia_filifolia,
		253 Schoenia_cassiniana,
		254 Lawrencella_rosea,
		255 Millotia_myosotidifolia,
		256 Stuartina_muelleri,
		257 Helichrysum_dasyanthum,
		258 Leontopodium_jacotianum,
		259 Gnaphalium_sylvaticum,
		260 Amphiglossa_tomentosa,
		261 Doronicum_kamaonense,
		262 Calendula_arvensis,
		263 Calendula_suffruticosa,
		264 Calendula_officinalis,
		265 Chrysanthemoides_monilifera,
		266 Osteospermum_asperulum,
		267 Osteospermum_ecklonis,
		268 Osteospermum_jucundum,
		269 Dimorphotheca_pluvialis,
		270 Dimorphotheca_sinuata,
		271 Garuleum_bipinnatum,
		272 Printzia_polifolia,
		273 Bellis_azorica,
		274 Bellis_perennis,
		275 Olearia_canescens,
		276 Olearia_quercifolia,
		277 Olearia_ramulosa,
		278 Olearia_gravis,
		279 Olearia_montana,
		280 Olearia_stenophylla,
		281 Olearia_heterocarpa,
		282 Olearia_brevipedunculata,
		283 Olearia_stellulata,
		284 Baccharis_pedunculata,
		285 Olearia_nernstii,
		286 Grangea_maderaspatana,
		287 Myriactis_nepalensis,
		288 Erigeron_karvinskianus,
		289 Pteronia_divaricata,
		290 Felicia_bergeriana,
		291 Felicia_heterophylla,
		292 Baccharis_neglecta,
		293 Conyza_scabrida,
		294 Erigeron_ochroleucus,
		295 Symphyotrichum_boreale,
		296 Erigeron_humilis,
		297 Erigeron_acris,
		298 Erigeron_purpuratus,
		299 Erigeron_caespitosus,
		300 Erigeron_hyperboreus,
		301 Erigeron_porsildii,
		302 Erigeron_uniflorus,
		303 Erigeron_compositus,
		304 Erigeron_tenuis,
		305 Erigeron_annuus,
		306 Erigeron_strigosus,
		307 Conyza_sumatrensis,
		308 Erigeron_glabellus,
		309 Erigeron_philadelphicus,
		310 Erigeron_breviscapus,
		311 Erigeron_multiradiatus,
		312 Aster_rugulosus,
		313 Aster_sekimotoi,
		314 Aster_alpinus,
		315 Aster_ageratoides,
		316 Aster_tataricus,
		317 Eurybia_sibirica,
		318 Grindelia_squarrosa,
		319 Symphyotrichum_falcatum,
		320 Mairia_hirsuta,
		321 Polyarrhena_reflexa,
		322 Symphyotrichum_pygmaeum,
		323 Symphyotrichum_ericoides,
		324 Xanthisma_spinulosum,
		325 Gutierrezia_sarothrae,
		326 Euthamia_graminifolia,
		327 Pyrrocoma_lanceolata,
		328 Nannoglottis_hookeri,
		329 Symphyotrichum_pilosum,
		330 Heterotheca_villosa,
		331 Symphyotrichum_cordifolium,
		332 Symphyotrichum_laeve,
		333 Eurybia_divaricata,
		334 Symphyotrichum_ciliolatum,
		335 Symphyotrichum_puniceum,
		336 Symphyotrichum_urophyllum,
		337 Symphyotrichum_lanceolatum,
		338 Symphyotrichum_lateriflorum,
		339 Solidago_sempervirens,
		340 Solidago_gigantea,
		341 Solidago_simplex,
		342 Solidago_missouriensis,
		343 Solidago_juncea,
		344 Solidago_nemoralis,
		345 Aster_amellus,
		346 Solidago_rigida,
		347 Solidago_canadensis,
		348 Solidago_caesia,
		349 Solidago_multiradiata,
		350 Solidago_rugosa,
		351 Solidago_virgaurea,
		352 Solidago_squarrosa,
		353 Solidago_uliginosa,
		354 Solidago_flexicaulis,
		355 Olearia_lirata,
		356 Olearia_phlogopappa,
		357 Olearia_lasiophylla,
		358 Olearia_astroloba,
		359 Olearia_viscidula,
		360 Olearia_asterotricha,
		361 Egletes_viscosa,
		362 Brachyscome_glandulosa,
		363 Brachyscome_perpusilla,
		364 Brachyscome_ciliocarpa,
		365 Brachyscome_halophila,
		366 Brachyscome_pusilla,
		367 Brachyscome_cheilocarpa,
		368 Brachyscome_iberidifolia,
		369 Calotis_hispidula,
		370 Calotis_squamigera,
		371 Olearia_elliptica,
		372 Calotis_dentex,
		373 Calotis_xanthosioidea,
		374 Calotis_cuneifolia,
		375 Brachyscome_goniocarpa,
		376 Brachyscome_gracilis,
		377 Brachyscome_diversifolia,
		378 Brachyscome_muelleri,
		379 Calotis_plumulifera,
		380 Calotis_porphyroglossa,
		381 Calotis_cymbacantha,
		382 Calotis_scabiosifolia,
		383 Calotis_erinacea,
		384 Calotis_lappulacea,
		385 Calotis_latiuscula,
		386 Calotis_scapigera,
		387 Brachyscome_stolonifera,
		388 Brachyscome_stuartii,
		389 Brachyscome_tetrapterocarpa,
		390 Brachyscome_procumbens,
		391 Brachyscome_basaltica,
		392 Brachyscome_curvicarpa,
		393 Brachyscome_papillosa,
		394 Brachyscome_dentata,
		395 Brachyscome_chrysoglossa,
		396 Brachyscome_microcarpa,
		397 Brachyscome_novaWITHDASHanglica,
		398 Brachyscome_obovata,
		399 Brachyscome_aculeata,
		400 Brachyscome_multifida,
		401 Brachyscome_melanocarpa,
		402 Calotis_inermis,
		403 Calotis_cuneata,
		404 Erodiophyllum_elderi,
		405 Vittadinia_sulcata,
		406 Solenogyne_dominii,
		407 Callistephus_chinensis,
		408 Lagenophora_stipitata,
		409 Dichrocephala_benthamii,
		410 Brachyscome_eriogona,
		411 Brachyscome_smithwhitei,
		412 Brachyscome_readeri,
		413 Brachyscome_muelleroides,
		414 Brachyscome_scapigera,
		415 Brachyscome_dissectifolia,
		416 Brachyscome_nodosa,
		417 Brachyscome_tenuiscapa,
		418 Brachyscome_decipiens,
		419 Chondropyxis_halophila,
		420 Isoetopsis_graminifolia,
		421 Minuria_leptophylla,
		422 Olearia_tomentosa,
		423 Brachyscome_dichromosomatica,
		424 Brachyscome_lineariloba,
		425 Brachyscome_breviscapis,
		426 Olearia_pimeleoides,
		427 Galatella_linosyris,
		428 Brachyscome_exilis,
		429 Brachyscome_ciliaris,
		430 Brachyscome_tatei,
		431 Brachyscome_rigidula,
		432 Olearia_covenyi,
		433 Olearia_erubescens,
		434 Onopordum_nervosum,
		435 Onopordum_tauricum,
		436 Abrotanella_linearifolia,
		437 Caesulia_axillaris,
		438 Blumeopsis_flava,
		439 Cyathocline_purpurea,
		440 Duhaldea_cappa,
		441 Blumea_balsamifera,
		442 Pentanema_vestitum,
		443 Inula_hirta,
		444 Inula_conyzae,
		445 Inula_britannica,
		446 Inula_japonica,
		447 Carpesium_nepalense,
		448 Inula_sericea,
		449 Inula_helenium,
		450 Inula_salicina,
		451 Pallenis_maritima,
		452 Asteriscus_aquaticus,
		453 Asteriscus_sericeus,
		454 Asteriscus_graveolens,
		455 Asteriscus_odorus,
		456 Dittrichia_viscosa,
		457 Pulicaria_dysenterica,
		458 Sphaeranthus_indicus,
		459 Pluchea_carolinensis,
		460 Pluchea_sericea,
		461 Pluchea_dioscoridis,
		462 Streptoglossa_cylindriceps,
		463 Epaltes_australis,
		464 Pluchea_dentex,
		465 Pegolettia_oxyodonta,
		466 Centipeda_minima,
		467 Athroisma_gracile,
		468 Blepharispermum_zanguebaricum,
		469 Chaetymenia_peduncularis,
		470 Spilanthes_iabadicensis,
		471 Acmella_radicans,
		472 Loxothysanus_sinuatus,
		473 Calea_jamaicensis,
		474 Calea_megacephala,
		475 Cosmos_caudatus,
		476 Cosmos_sulphureus,
		477 Cosmos_bipinnatus,
		478 Bidens_laevis,
		479 Bidens_subalternans,
		480 Bidens_cronquistii,
		481 Bidens_hintonii,
		482 Bidens_cynapiifolia,
		483 Cosmos_crithmifolius,
		484 Bidens_prestinaria,
		485 Bidens_schimperi,
		486 Coreocarpus_congregatus,
		487 Bidens_pilosa,
		488 Thelesperma_megapotamicum,
		489 Dicranocarpus_parviflorus,
		490 Dahlia_tenuicaulis,
		491 Dahlia_pinnata,
		492 Dahlia_coccinea,
		493 Coreopsis_gigantea,
		494 Fitchia_speciosa,
		495 Oparanthus_teikiteetinii,
		496 Coreopsis_cyclocarpa,
		497 Narvalina_domingensis,
		498 Coreopsis_notha,
		499 Coreopsis_pervelutina,
		500 Coreopsis_senaria,
		501 Coreopsis_connata,
		502 Coreopsis_petrophiloides,
		503 Coreopsis_rhyacophila,
		504 Coreocarpus_parthenioides,
		505 Coreocarpus_arizonicus,
		506 Coreocarpus_sonoranus,
		507 Selleophytum_buchii,
		508 Coreopsis_integrifolia,
		509 Coreopsis_rosea,
		510 Coreopsis_gladiata,
		511 Coreopsis_grandiflora,
		512 Coreopsis_lanceolata,
		513 Coreopsis_leavenworthii,
		514 Coreopsis_paludosa,
		515 Coreopsis_wrightii,
		516 Coreopsis_tinctoria,
		517 Coreopsis_auriculata,
		518 Coreopsis_pubescens,
		519 Coreopsis_intermedia,
		520 Coreopsis_basalis,
		521 Coreopsis_nuecensis,
		522 Bidens_frondosa,
		523 Bidens_polylepis,
		524 Bidens_cernua,
		525 Bidens_trichosperma,
		526 Bidens_tripartita,
		527 Coreopsis_pulchra,
		528 Coreopsis_verticillata,
		529 Coreopsis_tripteris,
		530 Coreopsis_latifolia,
		531 Coreopsis_delphiniifolia,
		532 Coreopsis_palmata,
		533 Heterosperma_pinnatum,
		534 Bahia_absinthifolia,
		535 Melampodium_gracile,
		536 Melampodium_microcephalum,
		537 Melampodium_paniculatum,
		538 Melampodium_perfoliatum,
		539 Melampodium_dicoelocarpum,
		540 Melampodium_divaricatum,
		541 Melampodium_sinaloense,
		542 Melampodium_costaricense,
		543 Melampodium_northingtonii,
		544 Melampodium_tepicense,
		545 Melampodium_longifolium,
		546 Melampodium_mimulifolium,
		547 Melampodium_aureum,
		548 Melampodium_montanum,
		549 Melampodium_bibracteatum,
		550 Melampodium_repens,
		551 Melampodium_glabrum,
		552 Melampodium_longipilum,
		553 Melampodium_rosei,
		554 Melampodium_tenellum,
		555 Melampodium_sinuatum,
		556 Melampodium_moctezumum,
		557 Melampodium_cupulatum,
		558 Melampodium_appendiculatum,
		559 Melampodium_diffusum,
		560 Melampodium_pringlei,
		561 Melampodium_longicorne,
		562 Melampodium_sericeum,
		563 Melampodium_strigosum,
		564 Melampodium_pilosum,
		565 Melampodium_longipes,
		566 Melampodium_americanum,
		567 Melampodium_mayfieldii,
		568 Melampodium_glabribracteatum,
		569 Melampodium_nayaritense,
		570 Melampodium_linearilobum,
		571 Melampodium_argophyllum,
		572 Melampodium_cinereum,
		573 Melampodium_leucanthum,
		574 Melampodium_nutans,
		575 Acanthospermum_hispidum,
		576 Acanthospermum_australe,
		577 Lecocarpus_lecocarpoides,
		578 Lecocarpus_pinnatifidus,
		579 Greenmaniella_resinosa,
		580 Tridax_procumbens,
		581 Cymophora_venezuelensis,
		582 Comaclinium_montanum,
		583 Pseudoclappia_arenaria,
		584 Tagetes_microglossa,
		585 Tagetes_erecta,
		586 Amauriopsis_dissecta,
		587 Palafoxia_arida,
		588 Florestina_pedata,
		589 Hymenopappus_filifolius,
		590 Ageratina_adenophora,
		591 Trigonospermum_melampodioides,
		592 Sigesbeckia_blakei,
		593 Milleria_quinqueflora,
		594 Guizotia_zavattarii,
		595 Guizotia_scabra,
		596 Guizotia_arborescens,
		597 Guizotia_villosa,
		598 Sigesbeckia_orientalis,
		599 Ichthyothere_terminalis,
		600 Coespeletia_timotensis,
		601 Smallanthus_maculatus,
		602 Smallanthus_microcephalus,
		603 Rumfordia_penninervis,
		604 Desmanthodium_fruticosum,
		605 Alloispermum_scabrifolium,
		606 Galinsoga_parviflora,
		607 Galinsoga_quadriradiata,
		608 Alepidocline_annua,
		609 Oteiza_scandens,
		610 Aphanactis_jamesoniana,
		611 Flaveria_linearis,
		612 Chamaechaenactis_scaposa,
		613 Flaveria_cronquistii,
		614 Flaveria_floridana,
		615 Varilla_mexicana,
		616 Coulterella_capitata,
		617 Dimeresia_howellii,
		618 Chaenactis_douglasii,
		619 Chaenactis_santolinoides,
		620 Dyscritothamnus_mirandae,
		621 Polymnia_canadensis,
		622 Psathyrotes_annua,
		623 Tetraneuris_acaulis,
		624 Hymenoxys_lemmonii,
		625 Psilostrophe_gnaphalodes,
		626 Helenium_autumnale,
		627 Helenium_bigelovii,
		628 Gaillardia_pulchella,
		629 Gaillardia_aristata,
		630 Marshallia_caespitosa,
		631 Peucephyllum_schottii,
		632 Flaveria_chlorifolia,
		633 Flaveria_palmeri,
		634 Madia_sativa,
		635 Layia_heterotricha,
		636 Lagophylla_ramosissima,
		637 Raillardella_argentea,
		638 Arnica_mollis,
		639 Arnica_angustifolia,
		640 Arnica_griscomii,
		641 Arnica_dealbata,
		642 Monolopia_gracilens,
		643 Monolopia_congdonii,
		644 Amblyopappus_pusillus,
		645 Eatonella_nivea,
		646 Hulsea_algida,
		647 Eriophyllum_congdonii,
		648 Eriophyllum_staechadifolium,
		649 Constancea_nevinii,
		650 Rudbeckia_laciniata,
		651 Rudbeckia_hirta,
		652 Rudbeckia_triloba,
		653 Ratibida_columnifera,
		654 Squamopappus_skutchii,
		655 Podachaenium_eminens,
		656 Verbesina_jacksonii,
		657 Verbesina_gigantea,
		658 Verbesina_pallens,
		659 Rojasianthe_superba,
		660 Encelia_californica,
		661 Baccharis_halimifolia,
		662 Iva_annua,
		663 Iva_frutescens,
		664 Spilanthes_urens,
		665 Zinnia_violacea,
		666 Sclerocarpus_africanus,
		667 Tithonia_diversifolia,
		668 Zinnia_juniperifolia,
		669 Echinacea_purpurea,
		670 Acmella_oppositifolia,
		671 Neurolaena_lobata,
		672 Philactis_zinnioides,
		673 Trichocoryne_connata,
		674 Xanthium_strumarium,
		675 Xanthium_spinosum,
		676 Dugesia_mexicana,
		677 Zaluzania_megacephala,
		678 Parthenium_hysterophorus,
		679 Chromolepis_heterophylla,
		680 Bahiopsis_tomentosa,
		681 Scalesia_aspera,
		682 Scalesia_helleri,
		683 Scalesia_pedunculata,
		684 Scalesia_stewartii,
		685 Simsia_santarosensis,
		686 Tithonia_rotundifolia,
		687 Helianthus_tuberosus,
		688 Helianthus_agrestis,
		689 Helianthus_pauciflorus,
		690 Helianthus_simulans,
		691 Helianthus_verticillatus,
		692 Helianthus_porteri,
		693 Helianthus_nuttallii,
		694 Helianthus_mollis,
		695 Helianthus_annuus,
		696 Phoebanthus_tenuifolius,
		697 Helianthus_heterophyllus,
		698 Phoebanthus_grandiflorus,
		699 Ambrosia_artemisiifolia,
		700 Ambrosia_trifida,
		701 Borrichia_frutescens,
		702 Engelmannia_peristenia,
		703 Silphium_integrifolium,
		704 Silphium_perfoliatum,
		705 Silphium_laciniatum,
		706 Chrysogonum_virginianum,
		707 Perityle_emoryi,
		708 Eupatorium_hyssopifolium,
		709 Eutrochium_purpureum,
		710 Eupatorium_perfoliatum,
		711 Eupatorium_rotundifolium,
		712 Eupatorium_serotinum,
		713 Eupatorium_cannabinum,
		714 Eupatorium_lindleyanum,
		715 Eupatorium_fortunei,
		716 Eupatorium_capillifolium,
		717 Eutrochium_maculatum,
		718 Liatris_cylindracea,
		719 Liatris_oligocephala,
		720 Liatris_microcephala,
		721 Liatris_spicata,
		722 Carphephorus_tomentosus,
		723 Garberia_heterophylla,
		724 Carphephorus_bellidifolius,
		725 Trilisa_odoratissima,
		726 Trilisa_paniculata,
		727 Carphephorus_pseudoliatris,
		728 Hartwrightia_floridana,
		729 Litrisa_carnosa,
		730 Carphephorus_corymbosus,
		731 Adenostemma_lavenia,
		732 Heterocondylus_vitalbae,
		733 Tamaulipa_azurea,
		734 Chromolaena_haenkeana,
		735 Koanophyllon_ayapanoides,
		736 Critonia_morifolia,
		737 Koanophyllon_albicaule,
		738 Ageratum_houstonianum,
		739 Ageratum_conyzoides,
		740 Conoclinium_coelestinum,
		741 Fleischmannia_incarnata,
		742 Fleischmannia_pycnocephala,
		743 Critonia_sexangularis,
		744 Paneroa_stachyofolia,
		745 Isocarpha_oppositifolia,
		746 Ayapana_amygdalina,
		747 Neomirandea_angularis,
		748 Ageratina_altissima,
		749 Mikania_glomerata,
		750 Mikania_laevigata,
		751 Mikania_hookeriana,
		752 Mikania_cordifolia,
		753 Mikania_guaco,
		754 Cronquistia_pringlei,
		755 Hofmeisteria_fasciculata,
		756 Stevia_rebaudiana,
		757 Stevia_clausseni,
		758 Stevia_organensis,
		759 Stevia_selloi,
		760 Stevia_tenuis,
		761 Stevia_leptophylla,
		762 Stevia_commixta,
		763 Stevia_alternifolia,
		764 Stevia_seleriana,
		765 Stevia_nelsonii,
		766 Stevia_ophryophylla,
		767 Stevia_microchaeta,
		768 Stevia_revoluta,
		769 Stevia_mascotensis,
		770 Stevia_berlandieri,
		771 Stevia_anadenotricha,
		772 Stevia_myriadenia,
		773 Stevia_lemmonii,
		774 Stevia_subpubescens,
		775 Stevia_scabrella,
		776 Stevia_viscida,
		777 Stevia_serrata,
		778 Stevia_dictyophylla,
		779 Stevia_cinerascens,
		780 Stevia_seemannii,
		781 Stevia_reticulata,
		782 Stevia_filodecaballoana,
		783 Stevia_velutinella,
		784 Stevia_origanoides,
		785 Stevia_micrantha,
		786 Stevia_mexicana,
		787 Stevia_monardifolia,
		788 Stevia_latifolia,
		789 Stevia_perfoliata,
		790 Stevia_occidentalis,
		791 Stevia_connata,
		792 Stevia_hypomalaca,
		793 Stevia_ecatepecana,
		794 Stevia_aschenborniana,
		795 Stevia_trifida,
		796 Stevia_seemannioides,
		797 Stevia_lehmannii,
		798 Stevia_ephemera,
		799 Stevia_mitopoda,
		800 Stevia_deltoidea,
		801 Stevia_lita,
		802 Stevia_alatipes,
		803 Stevia_tephrophylla,
		804 Carphochaete_grahamii,
		805 Revealia_macrocephala,
		806 Venegasia_carpesioides,
		807 Galeana_pratensis,
		808 Villanova_achilleoides,
		809 Pericome_caudata,
		810 Perityle_lindheimeri,
		811 Eutetras_palmeri,
		812 Flaveria_anomala,
		813 Jaumea_carnosa,
		814 Flaveria_sonorensis,
		815 Flaveria_ramosissima,
		816 Flaveria_kochiana,
		817 Flaveria_bidentis,
		818 Flaveria_vaginata,
		819 Flaveria_trinervia,
		820 Jefea_pringlei,
		821 Delilia_biflora,
		822 Wedelia_montana,
		823 Lasianthaea_fruticosa,
		824 Synedrella_nodiflora,
		825 Lasianthaea_macrocephala,
		826 Blainvillea_acmella,
		827 Calyptocarpus_vialis,
		828 Damnxanthodium_calvum,
		829 Oblivia_mikanioides,
		830 Otopappus_epaleaceus,
		831 Dimerostemma_annuum,
		832 Angelphytum_bahiense,
		833 Angelphytum_matogrossense,
		834 Dimerostemma_brasilianum,
		835 Dimerostemma_vestitum,
		836 Wamalchitamia_aurantiaca,
		837 Perymeniopsis_ovalifolia,
		838 Rensonia_salvadorica,
		839 Sphagneticola_trilobata,
		840 Tilesia_baccata,
		841 Lundellianthus_jaliscensis,
		842 Zexmenia_serrata,
		843 Zexmenia_virgulta,
		844 Elaphandra_paucipunctata,
		845 Oyedaea_verbesinoides,
		846 Steiractinia_sodiroi,
		847 Riencourtia_oblongifolia,
		848 Perymenium_macrocephalum,
		849 Melanthera_nivea,
		850 Perymenium_grande,
		851 Clibadium_erosum,
		852 Clibadium_leiocarpum,
		853 Baltimora_recta,
		854 Eclipta_prostrata,
		855 Montanoa_revealii,
		856 Montanoa_tomentosa,
		857 Kingianthus_paradoxus,
		858 Monactis_pallatangensis,
		859 Flaveria_angustifolia,
		860 Podanthus_mitiqui,
		861 Flaveria_pringlei,
		862 Thymophylla_tenuiloba,
		863 Guardiola_tulocarpus,
		864 Enydra_sessilis,
		865 Oxypappus_scaber,
		866 Nicolletia_edwardsii,
		867 Chrysactinia_mexicana,
		868 Porophyllum_amplexicaule,
		869 Porophyllum_scoparium,
		870 Porophyllum_filiforme,
		871 Porophyllum_greggii,
		872 Porophyllum_gracile,
		873 Porophyllum_maritimum,
		874 Porophyllum_pausodynum,
		875 Porophyllum_linaria,
		876 Porophyllum_viridiflorum,
		877 Porophyllum_lindenii,
		878 Porophyllum_calcicola,
		879 Porophyllum_coloratum,
		880 Porophyllum_leiocarpum,
		881 Porophyllum_ruderale,
		882 Porophyllum_punctatum,
		883 Porophyllum_linifolium,
		884 Porophyllum_angustissimum,
		885 Porophyllum_lanceolatum,
		886 Pectis_linifolia,
		887 Pectis_vandevenderi,
		888 Pectis_stenophylla,
		889 Pectis_longipes,
		890 Pectis_barberi,
		891 Pectis_sinaloensis,
		892 Pectis_filipes,
		893 Pectis_imberbis,
		894 Pectis_berlandieri,
		895 Pectis_canescens,
		896 Pectis_cubensis,
		897 Pectis_cylindrica,
		898 Pectis_linearifolia,
		899 Pectis_oligocephala,
		900 Pectis_saturejoides,
		901 Pectis_exserta,
		902 Pectis_repens,
		903 Pectis_sessiliflora,
		904 Pectis_latisquama,
		905 Pectis_leavenworthii,
		906 Pectis_haenkeana,
		907 Pectis_humifusa,
		908 Pectis_holochaeta,
		909 Pectis_liebmannii,
		910 Pectis_luckoviae,
		911 Pectis_exilis,
		912 Pectis_elongata,
		913 Pectis_multiflosculosa,
		914 Pectis_glaucescens,
		915 Pectis_diffusa,
		916 Pectis_amplifolia,
		917 Pectis_depressa,
		918 Pectis_propetes,
		919 Pectis_pusilla,
		920 Pectis_tenuicaulis,
		921 Pectis_linearis,
		922 Pectis_pringlei,
		923 Pectis_decemcarinata,
		924 Pectis_tenuifolia,
		925 Pectis_multiceps,
		926 Pectis_leonis,
		927 Pectis_uniaristata,
		928 Pectis_bonplandiana,
		929 Pectis_graveolens,
		930 Pectis_ciliaris,
		931 Pectis_brevipedunculata,
		932 Pectis_purpurea,
		933 Pectis_stella,
		934 Pectis_odorata,
		935 Pectis_multiseta,
		936 Pectis_coulteri,
		937 Pectis_prostrata,
		938 Pectis_incisifolia,
		939 Pectis_angustifolia,
		940 Pectis_vollmeri,
		941 Pectis_papposa,
		942 Jaegeria_hirta,
		943 Tridax_balbisioides,
		944 Bebbia_juncea,
		945 Tetragonotheca_repanda,
		946 Stephanomeria_diegensis,
		947 Uropappus_lindleyi,
		948 Capelio_caledonica,
		949 Capelio_tabularis,
		950 Filago_hurdwarica,
		951 Bedfordia_arborescens,
		952 Bedfordia_salicina,
		953 Petasites_hybridus,
		954 Dendrosenecio_kilimanjari,
		955 Haastia_pulvinaris,
		956 Tephroseris_integrifolia,
		957 Faujasia_squamosa,
		958 Brachyglottis_repanda,
		959 Roldana_petasitis,
		960 Homogyne_alpina,
		961 Petasites_tricholobus,
		962 Tussilago_farfara,
		963 Petasites_japonicus,
		964 Blennosperma_nanum,
		965 Luina_hypoleuca,
		966 Steirodiscus_capillaceus,
		967 Psacalium_paucicapitatum,
		968 Sinosenecio_subcoriaceus,
		969 Sinosenecio_subrosulatus,
		970 Sinosenecio_sungpanensis,
		971 Sinosenecio_guangxiensis,
		972 Sinosenecio_oldhamianus,
		973 Tephroseris_frigida,
		974 Tephroseris_palustris,
		975 Tephroseris_yukonensis,
		976 Sinosenecio_euosmus,
		977 Sinosenecio_latouchei,
		978 Sinosenecio_jiuhuashanicus,
		979 Sinosenecio_albonervius,
		980 Sinosenecio_globiger,
		981 Sinosenecio_denticulatus,
		982 Sinosenecio_septilobus,
		983 Sinosenecio_palmatisectus,
		984 Ligularia_hodgsonii,
		985 Ligularia_kanaitzensis,
		986 Ligularia_hookeri,
		987 Ligularia_cymbulifera,
		988 Ligularia_tongolensis,
		989 Ligularia_pleurocaulis,
		990 Ligularia_subspicata,
		991 Ligularia_dictyoneura,
		992 Ligularia_lankongensis,
		993 Ligularia_virgaurea,
		994 Ligularia_vellerea,
		995 Cremanthodium_oblongatum,
		996 Ligularia_nelumbifolia,
		997 Sinosenecio_ligularioides,
		998 Sinosenecio_chienii,
		999 Sinosenecio_sichuanicus,
		1000 Sinosenecio_homogyniphyllus,
		1001 Sinosenecio_yilingii,
		1002 Farfugium_japonicum,
		1003 Sinosenecio_eriopodus,
		1004 Sinosenecio_villifer,
		1005 Sinosenecio_dryas,
		1006 Sinosenecio_cyclaminifolius,
		1007 Dauresia_alliariifolia,
		1008 Emilia_coccinea,
		1009 Emilia_praetermissa,
		1010 Emilia_prenanthoidea,
		1011 Emilia_sonchifolia,
		1012 Emilia_fosbergii,
		1013 Pericallis_steetzii,
		1014 Pericallis_webbii,
		1015 Pericallis_papyracea,
		1016 Pericallis_lanata,
		1017 Pericallis_cruenta,
		1018 Pericallis_appendiculata,
		1019 Othonna_capensis,
		1020 Lamprocephalus_montanus,
		1021 Jacobaea_erucifolia,
		1022 Jacobaea_vulgaris,
		1023 Jacobaea_maritima,
		1024 Jacobaea_aquatica,
		1025 Erechtites_hieraciifolius,
		1026 Erechtites_valerianifolius,
		1027 Crassocephalum_crepidioides,
		1028 Arrhenechthites_mixta,
		1029 Delairea_odorata,
		1030 Senecio_graciliflorus,
		1031 Kleinia_neriifolia,
		1032 Gynura_bicolor,
		1033 Gynura_procumbens,
		1034 Senecio_lugens,
		1035 Senecio_eremophilus,
		1036 Senecio_burchellii,
		1037 Senecio_inaequidens,
		1038 Senecio_cambrensis,
		1039 Senecio_vulgaris,
		1040 Senecio_sylvaticus,
		1041 Senecio_polypodioides,
		1042 Packera_neomexicana,
		1043 Packera_sanguisorbae,
		1044 Packera_eurycephala,
		1045 Packera_anonyma,
		1046 Packera_cana,
		1047 Packera_paupercula,
		1048 Packera_hyperborealis,
		1049 Gymnodiscus_capillaris,
		1050 Othonna_coronopifolia,
		1051 Phaneroglossa_bolusii,
		1052 Lopholaena_coriifolia,
		1053 Lopholaena_disticha,
		1054 Euryops_speciosissimus,
		1055 Petasites_frigidus,
		1056 Ligularia_mortonii,
		1057 Petasites_fragrans,
		1058 Chersodoma_jodopappa,
		1059 Scolymus_hispanicus,
		1060 Scolymus_maculatus,
		1061 Cratystylis_conocephala,
		1062 Pyrrhopappus_grandiflorus,
		1063 Pilosella_peleteriana,
		1064 Achillea_maritima,
		1065 Catananche_caespitosa,
		1066 Hieracium_pellucidum,
		1067 Hieracium_leyianum,
		1068 Hieracium_eriophorum,
		1069 Hieracium_prenanthoides,
		1070 Hieracium_sparsum,
		1071 Hieracium_antarcticum,
		1072 Hieracium_racemosum,
		1073 Hieracium_umbellatum,
		1074 Hieracium_pseudopilosella,
		1075 Urospermum_picroides,
		1076 Urospermum_dalechampii,
		1077 Hieracium_levicaule,
		1078 Krigia_biflora,
		1079 Krigia_virginica,
		1080 Pyrrhopappus_carolinianus,
		1081 Tolpis_umbellata,
		1082 Tolpis_virgata,
		1083 Arnoseris_minima,
		1084 Tolpis_barbata,
		1085 Tolpis_azorica,
		1086 Tolpis_succulenta,
		1087 Tolpis_macrorhiza,
		1088 Tolpis_proustii,
		1089 Picris_pauciflora,
		1090 Prenanthes_purpurea,
		1091 Picris_hieracioides,
		1092 Hieracium_murorum,
		1093 Leontodon_filii,
		1094 Hedypnois_rhagadioloides,
		1095 Leontodon_rigens,
		1096 Leontodon_hispidus,
		1097 Leontodon_saxatilis,
		1098 Helminthotheca_echioides,
		1099 Hypochaeris_maculata,
		1100 Hypochaeris_chillensis,
		1101 Hypochaeris_glabra,
		1102 Hypochaeris_radicata,
		1103 Scorzoneroides_autumnalis,
		1104 Cichorium_intybus,
		1105 Melanoseris_beesiana,
		1106 Melanoseris_cyanea,
		1107 Melanoseris_likiangensis,
		1108 Melanoseris_taliensis,
		1109 Lactuca_watsoniana,
		1110 Lactuca_sativa,
		1111 Lactuca_serriola,
		1112 Lactuca_virosa,
		1113 Lactuca_viminea,
		1114 Lactuca_saligna,
		1115 Parasyncalathium_souliei,
		1116 Agoseris_glauca,
		1117 Lactuca_dolichophylla,
		1118 Lactuca_perennis,
		1119 Lygodesmia_juncea,
		1120 Lactuca_canadensis,
		1121 Paraprenanthes_sororia,
		1122 Notoseris_macilenta,
		1123 Notoseris_porphyrolepis,
		1124 Notoseris_triflora,
		1125 Notoseris_melanantha,
		1126 Paraprenanthes_diversifolia,
		1127 Launaea_secunda,
		1128 Lactuca_indica,
		1129 Lactuca_muralis,
		1130 Dubyaea_hispida,
		1131 Soroseris_pumila,
		1132 Aetheorhiza_bulbosa,
		1133 Crepis_paludosa,
		1134 Crepis_bocconi,
		1135 Crepis_jacquinii,
		1136 Cicerbita_thianschanica,
		1137 Crepis_pygmaea,
		1138 Crepis_mollis,
		1139 Crepis_tectorum,
		1140 Crepis_biennis,
		1141 Crepis_tingitana,
		1142 Crepis_rhaetica,
		1143 Crepis_chrysantha,
		1144 Crepis_hookeriana,
		1145 Crepis_zacintha,
		1146 Crepis_neglecta,
		1147 Crepis_vesicaria,
		1148 Crepis_hierosolymitana,
		1149 Crepis_capillaris,
		1150 Crepis_rubra,
		1151 Crepis_bungei,
		1152 Taraxacum_mongolicum,
		1153 Taraxacum_platypecidium,
		1154 Taraxacum_ekmanii,
		1155 Taraxacum_maderense,
		1156 Taraxacum_ceratophorum,
		1157 Taraxacum_phymatocarpum,
		1158 Taraxacum_hyparcticum,
		1159 Taraxacum_scopulorum,
		1160 Taraxacum_holmenianum,
		1161 Taraxacum_lacerum,
		1162 Taraxacum_carneocoloratum,
		1163 Dubyaea_atropurpurea,
		1164 Dubyaea_tsarongensis,
		1165 Dubyaea_emeiensis,
		1166 Syncalathium_disciforme,
		1167 Dubyaea_blinii,
		1168 Syncalathium_roseum,
		1169 Syncalathium_kawaguchii,
		1170 Soroseris_glomerata,
		1171 Soroseris_erysimoides,
		1172 Syncalathium_chrysocephalum,
		1173 Nabalus_tatarinowii,
		1174 Nabalus_altissimus,
		1175 Youngia_racemifera,
		1176 Faberia_thibetica,
		1177 Dubyaea_glaucescens,
		1178 Faberia_faberi,
		1179 Faberia_cavaleriei,
		1180 Faberia_nanchuanensis,
		1181 Faberia_sinensis,
		1182 Rhagadiolus_stellatus,
		1183 Lapsana_communis,
		1184 Crepis_frigida,
		1185 Crepis_sancta,
		1186 Crepis_pterothecoides,
		1187 Crepis_pulchra,
		1188 Ixeris_chinensis,
		1189 Ixeridium_beauverdianum,
		1190 Ixeridium_gracile,
		1191 Tolpis_farinulosa,
		1192 Chondrilla_juncea,
		1193 Youngia_heterophylla,
		1194 Youngia_japonica,
		1195 Youngia_paleacea,
		1196 Dendroseris_berteroana,
		1197 Sonchus_arvensis,
		1198 Sonchus_oleraceus,
		1199 Sventenia_bupleuroides,
		1200 Sonchus_congestus,
		1201 Sonchus_canariensis,
		1202 Sonchus_palmensis,
		1203 Sonchus_hierrensis,
		1204 Sonchus_wildpretii,
		1205 Sonchus_pinnatifidus,
		1206 Launaea_rarifolia,
		1207 Launaea_nudicaulis,
		1208 Launaea_sarmentosa,
		1209 Schischkinia_albispina,
		1210 Volutaria_crupinoides,
		1211 Reichardia_tingitana,
		1212 Reichardia_crystallina,
		1213 Reichardia_picroides,
		1214 Reichardia_intermedia,
		1215 Launaea_arborescens,
		1216 Launaea_cornuta,
		1217 Ixeris_stolonifera,
		1218 Crepis_alpestris,
		1219 Scorzonera_hispanica,
		1220 Scorzonera_troodea,
		1221 Andryala_integrifolia,
		1222 Scorzonera_austriaca,
		1223 Scorzonera_intricata,
		1224 Scorzonera_divaricata,
		1225 Koelpinia_linearis,
		1226 Koelpinia_turanica,
		1227 Scorzonera_cretica,
		1228 Scorzonera_humilis,
		1229 Scorzonera_mollis,
		1230 Pleiacanthus_spinosus,
		1231 Scorzonera_laciniata,
		1232 Scorzonera_villosa,
		1233 Tragopogon_porrifolius,
		1234 Tragopogon_floccosus,
		1235 Tragopogon_reticulatus,
		1236 Tragopogon_dubius,
		1237 Tragopogon_pratensis,
		1238 Hieracium_venosum,
		1239 Gymnanthemum_amygdalinum,
		1240 Hesperomannia_arbuscula,
		1241 Piptocarpha_axillaris,
		1242 Pseudelephantopus_spicatus,
		1243 Elephantopus_mollis,
		1244 Elephantopus_scaber,
		1245 Lepidaploa_salzmannii,
		1246 Lepidaploa_tortuosa,
		1247 Spiracantha_cornifolia,
		1248 Piptocarpha_poeppigiana,
		1249 Cyanthillium_cinereum,
		1250 Vernonia_titanophylla,
		1251 Vernonia_doniana,
		1252 Critoniopsis_sodiroi,
		1253 Vernonanthura_patens,
		1254 Vernonia_noveboracensis,
		1255 Vernonia_gigantea,
		1256 Eirmocephala_brachiata,
		1257 Centratherum_punctatum,
		1258 Eremanthus_erythropappus,
		1259 Lessingianthus_warmingianus,
		1260 Proteopsis_argentea,
		1261 Strobocalyx_arborea,
		1262 Erlangea_misera,
		1263 Polydora_poskeana,
		1264 Stokesia_laevis,
		1265 Lepidonia_jonesii,
		1266 Distephanus_divaricatus,
		1267 Distephanus_populifolius,
		1268 Pseudostifftia_kingii,
		1269 Moquinia_racemosa,
		1270 Paranephelius_asperifolius,
		1271 Pseudonoseris_szyszylowiczii,
		1272 Paranephelius_ovatus,
		1273 Pseudonoseris_discolor,
		1274 Liabum_bourgeaui,
		1275 Liabum_solidagineum,
		1276 Liabum_grandiflorum,
		1277 Liabum_kingii,
		1278 Liabum_poiteaui,
		1279 Oligactis_volubilis,
		1280 Liabum_wurdackii,
		1281 Liabum_umbellatum,
		1282 Liabum_barahonense,
		1283 Liabum_floribundum,
		1284 Liabum_asclepiadeum,
		1285 Liabum_subacaule,
		1286 Liabum_igniarium,
		1287 Liabum_selleanum,
		1288 Ferreyranthus_rugosus,
		1289 Ferreyranthus_verbascifolius,
		1290 Ferreyranthus_gentryi,
		1291 Cacosmia_hieronymi,
		1292 Cacosmia_harlingii,
		1293 Cacosmia_rugosa,
		1294 Microliabum_polymnioides,
		1295 Microliabum_mulgediifolium,
		1296 Stephanbeckia_plumosa,
		1297 Chionopappus_benthamii,
		1298 Sinclairia_caducifolia,
		1299 Sinclairia_ismaelis,
		1300 Sinclairia_liebmannii,
		1301 Sinclairia_similis,
		1302 Sinclairia_discolor,
		1303 Sinclairia_deamii,
		1304 Sinclairia_moorei,
		1305 Sinclairia_glabra,
		1306 Sinclairia_sublobata,
		1307 Sinclairia_polyantha,
		1308 Erato_polymnioides,
		1309 Erato_sodiroi,
		1310 Erato_costaricensis,
		1311 Philoglossa_purpureodisca,
		1312 Philoglossa_mimuloides,
		1313 Chrysactinium_acaule,
		1314 Chrysactinium_hieracioides,
		1315 Munnozia_wilburii,
		1316 Munnozia_maronii,
		1317 Munnozia_gigantea,
		1318 Munnozia_hastifolia,
		1319 Munnozia_lyrata,
		1320 Munnozia_sagasteguii,
		1321 Munnozia_campii,
		1322 Munnozia_senecionidis,
		1323 Munnozia_jussieui,
		1324 Munnozia_foliosa,
		1325 Cirsium_scariosum,
		1326 Cirsium_undulatum,
		1327 Eremothamnus_marlothianus,
		1328 Haplocarpha_nervosa,
		1329 Haplocarpha_rueppellii,
		1330 Arctotheca_calendula,
		1331 Arctotis_bellidifolia,
		1332 Arctotis_hirsuta,
		1333 Arctotis_fastuosa,
		1334 Haplocarpha_scaposa,
		1335 Gazania_rigens,
		1336 Berkheya_purpurea,
		1337 Berkheya_spinosissima,
		1338 Didelta_spinosa,
		1339 Didelta_carnosa,
		1340 Cynara_humilis,
		1341 Berkheya_rigida,
		1342 Catamixis_baccharoides,
		1343 Ptilostemon_hispanicus,
		1344 Ptilostemon_afer,
		1345 Ptilostemon_abylensis,
		1346 Atractylodes_koreana,
		1347 Atractylodes_lancea,
		1348 Atractylis_cancellata,
		1349 Atractylis_humilis,
		1350 Atractylis_arbuscula,
		1351 Atractylis_carduus,
		1352 Carlina_vulgaris,
		1353 Carlina_salicifolia,
		1354 Carlina_canariensis,
		1355 Carlina_texedae,
		1356 Carlina_falcata,
		1357 Carlina_lanata,
		1358 Olgaea_baldschuanica,
		1359 Ancathia_igniaria,
		1360 Alfredia_cernua,
		1361 Onopordum_algeriense,
		1362 Doronicum_pardalianches,
		1363 Onopordum_acanthium,
		1364 Dicoma_picta,
		1365 Tugarinovia_mongolica,
		1366 Lamyropsis_carpini,
		1367 Olgaea_pectinata,
		1368 Notobasis_syriaca,
		1369 Lamyropappus_schakaptaricus,
		1370 Cousinia_tenella,
		1371 Saussurea_leontodontoides,
		1372 Jurinea_cyanoides,
		1373 Dipterocome_pusilla,
		1374 Cousinia_purpurea,
		1375 Jurinea_carduiformis,
		1376 Arctium_lappa,
		1377 Arctium_minus,
		1378 Himalaiella_auriculata,
		1379 Centaurea_scabiosa,
		1380 Centaurea_alba,
		1381 Centaurea_jacea,
		1382 Centaurea_iberica,
		1383 Centaurea_nigra,
		1384 Centaurea_crocodylium,
		1385 Klasea_algida,
		1386 Centaurea_macrocephala,
		1387 Centaurea_brugueriana,
		1388 Centaurea_aegialophila,
		1389 Centaurea_carolipauana,
		1390 Centaurea_lagascana,
		1391 Centaurea_cristata,
		1392 Klasea_serratuloides,
		1393 Serratula_strangulata,
		1394 Klasea_coriacea,
		1395 Psephellus_gilanicus,
		1396 Psephellus_persicus,
		1397 Psephellus_pulcherrimus,
		1398 Zoegea_leptaurea,
		1399 Centaurodendron_palmiforme,
		1400 Plectocephalus_chilensis,
		1401 Plectocephalus_varians,
		1402 Stizolophus_coronopifolius,
		1403 Carthamus_rhiphaeus,
		1404 Centaurea_melitensis,
		1405 Centaurea_involucrata,
		1406 Myopordon_aucheri,
		1407 Carduncellus_duvauxii,
		1408 Carthamus_tinctorius,
		1409 Carthamus_turkestanicus,
		1410 Carthamus_oxyacanthus,
		1411 Serratula_coronata,
		1412 Stizolophus_balsamita,
		1413 Serratula_tinctoria,
		1414 Volutaria_bollei,
		1415 Volutaria_canariensis,
		1416 Callicephalus_nitens,
		1417 Tricholepis_furcata,
		1418 Goniocaulon_indicum,
		1419 Centaurothamnus_maximus,
		1420 Ochrocephala_imatongensis,
		1421 Rhaponticum_australe,
		1422 Rhaponticum_uniflorum,
		1423 Rhaponticum_acaule,
		1424 Rhaponticum_repens,
		1425 Himalaiella_deltoidea,
		1426 Hemisteptia_lyrata,
		1427 Cousinia_astracanica,
		1428 Saussurea_aster,
		1429 Saussurea_gnaphalodes,
		1430 Saussurea_ninae,
		1431 Saussurea_amabilis,
		1432 Saussurea_pulchella,
		1433 Saussurea_angustifolia,
		1434 Saussurea_nuda,
		1435 Himalaiella_nivea,
		1436 Saussurea_fauriei,
		1437 Saussurea_elegans,
		1438 Saussurea_maximowiczii,
		1439 Saussurea_alpina,
		1440 Saussurea_discolor,
		1441 Cousinia_caespitosa,
		1442 Saussurea_roylei,
		1443 Saussurea_involucrata,
		1444 Saussurea_glacialis,
		1445 Saussurea_subulata,
		1446 Cousinia_esfandiarii,
		1447 Saussurea_rockii,
		1448 Cousinia_minkwitziae,
		1449 Galactites_tomentosa,
		1450 Cousinia_coronata,
		1451 Cousinia_platylepis,
		1452 Jurinea_lanipes,
		1453 Cousinia_microcarpa,
		1454 Cousinia_polycephala,
		1455 Jurinea_dolomiaea,
		1456 Jurinea_albicaulis,
		1457 Adenocaulon_himalaicum,
		1458 Cynara_cornigera,
		1459 Eremothamnus_marlothian,
		1460 Cirsium_japonicum,
		1461 Cirsium_dissectum,
		1462 Cirsium_nipponicum,
		1463 Carlina_acaulis,
		1464 Cirsium_heterophyllum,
		1465 Cirsium_vulgare,
		1466 Cirsium_acaule,
		1467 Cirsium_helenioides,
		1468 Cirsium_tuberosum,
		1469 Cirsium_echinus,
		1470 Carduus_crispus,
		1471 Carduus_nutans,
		1472 Leibnitzia_nepalensis,
		1473 Carduus_defloratus,
		1474 Carduus_carlinoides,
		1475 Carduus_edelbergii,
		1476 Tyrimnus_leucographus,
		1477 Carduus_tenuiflorus,
		1478 Cirsium_texanum,
		1479 Cirsium_palustre,
		1480 Cirsium_arvense,
		1481 Craspedia_incana,
		1482 Ewartia_sinclairii,
		1483 Disparago_anomala,
		1484 Cirsium_eriophorum,
		1485 Cirsium_mexicanum,
		1486 Cirsium_subniveum,
		1487 Cirsium_discolor,
		1488 Cirsium_tracyi,
		1489 Jurinea_humilis,
		1490 Silybum_marianum,
		1491 Cheirolophus_mauritanicus,
		1492 Carduus_keniensis,
		1493 Carduus_nyassanus,
		1494 Dolomiaea_souliei,
		1495 Cousinia_arachnoidea,
		1496 Syreitschikovia_spinulosa,
		1497 Picnomon_acarna,
		1498 Alfredia_nivea,
		1499 Amphoricarpos_exsul,
		1500 Chardinia_orientalis,
		1501 Xeranthemum_longepapposum,
		1502 Xeranthemum_annuum,
		1503 Xeranthemum_inapertum,
		1504 Amphoricarpos_autariatus,
		1505 Centaurea_behen,
		1506 Echinops_tschimganicus,
		1507 Echinops_ritro,
		1508 Centaurea_benedicta,
		1509 Echinops_exaltatus,
		1510 Echinops_niveus,
		1511 Echinops_angustilobus,
		1512 Echinops_hoehnelii,
		1513 Staehelina_dubia,
		1514 Mantisalca_salmantica,
		1515 Cheirolophus_teydis,
		1516 Onoseris_hastata,
		1517 Onoseris_ilicifolia,
		1518 Onoseris_onoseroides,
		1519 Urmenetea_atacamensis,
		1520 Onoseris_hyssopifolia,
		1521 Lycoseris_crocata,
		1522 Brachylaena_discolor,
		1523 Brachylaena_transvaalensis,
		1524 Tarchonanthus_trilobus,
		1525 Cardopatium_corymbosum,
		1526 Trixis_inula,
		1527 Brachylaena_huillensis,
		1528 Brachylaena_neriifolia,
		1529 Brachylaena_elliptica,
		1530 Oldenburgia_intermedia,
		1531 Pasaccardoa_grantii,
		1532 Dicoma_capensis,
		1533 Macledium_spinosum,
		1534 Pachystegia_insignis,
		1535 Pleurophyllum_criniferum,
		1536 Celmisia_bellidioides,
		1537 Ozothamnus_vauvilliersii,
		1538 Macledium_zeyheri,
		1539 Cousiniopsis_atractyloides,
		1540 Cyclolepis_genistoides,
		1541 Brachylaena_ilicifolia,
		1542 Tarchonanthus_camphoratus,
		1543 Corymbium_enerve,
		1544 Corymbium_glabrum,
		1545 Agoseris_retrorsa,
		1546 Gymnarrhena_micrantha,
		1547 Xanthopappus_subacaulis,
		1548 Hoplophyllum_spinosum,
		1549 Gorteria_diffusa,
		1550 Heterolepis_aliena,
		1551 Gundelia_tournefortii,
		1552 Warionia_saharae,
		1553 Ainsliaea_macrocephala,
		1554 Ainsliaea_apiculata,
		1555 Ainsliaea_acerifolia,
		1556 Myripnois_dioica,
		1557 Pertya_scandens,
		1558 Hecastocleis_shockleyi,
		1559 Cnicothamnus_lorentzii,
		1560 Richterago_amplexifolia,
		1561 Richterago_angustifolia,
		1562 Gochnatia_parvifolia,
		1563 Gochnatia_hypoleuca,
		1564 Gochnatia_hiriartiana,
		1565 Dinoseris_salicifolia,
		1566 Hyaloseris_rubicunda,
		1567 Duidaea_pinifolia,
		1568 Gongylolepis_benthamiana,
		1569 Stifftia_chrysantha,
		1570 Wunderlichia_mirabilis,
		1571 Hyalis_argentea,
		1572 Ianthopappus_corymbosus,
		1573 Nouelia_insignis,
		1574 Leucomeris_spectabilis,
		1575 Stomatochaeta_condensata,
		1576 Stenopadus_talaumifolius,
		1577 Chimantaea_humilis,
		1578 Pachylaena_atriplicifolia,
		1579 Chaetanthera_pentacaenoides,
		1580 Chaptalia_nutans,
		1581 Gerbera_serrata,
		1582 Gerbera_jamesonii,
		1583 Gerbera_piloselloides,
		1584 Leibnitzia_anandria,
		1585 Trichocline_boecheri,
		1586 Brachyclados_caespitosus,
		1587 Adenocaulon_bicolor,
		1588 Adenocaulon_chilense,
		1589 Mutisia_sinuata,
		1590 Mutisia_decurrens,
		1591 Mutisia_kurtzii,
		1592 Lophopappus_cuneatus,
		1593 Proustia_cuneifolia,
		1594 Acourtia_turbinata,
		1595 Perezia_purpurata,
		1596 Perezia_pedicularidifolia,
		1597 Perezia_carthamoides,
		1598 Nassauvia_pyramidalis,
		1599 Nassauvia_pygmaea,
		1600 Nassauvia_gaudichaudii,
		1601 Nassauvia_looseri,
		1602 Jungia_polita,
		1603 Dolichlasium_lagascae,
		1604 Oxyphyllum_ulicinum,
		1605 Leucheria_thermarum,
		1606 Gypothamnium_pinifolium,
		1607 Aphyllocladus_spartioides,
		1608 Plazia_daphnoides,
		1609 Oldenburgia_grandis,
		1610 Doniophyton_weddellii,
		1611 Dasyphyllum_leptacanthum,
		1612 Doniophyton_anomalum,
		1613 Chuquiraga_aurea,
		1614 Chuquiraga_oppositifolia,
		1615 Chuquiraga_morenonis,
		1616 Chuquiraga_avellanedae,
		1617 Chuquiraga_jussieui,
		1618 Chuquiraga_spinosa,
		1619 Chuquiraga_oblongifolia,
		1620 Chuquiraga_ruscifolia,
		1621 Chuquiraga_ulicina,
		1622 Chuquiraga_weberbaueri,
		1623 Dasyphyllum_argenteum,
		1624 Dasyphyllum_diacanthoides,
		1625 Dasyphyllum_excelsum,
		1626 Fulcaldea_laurifolia,
		1627 Arnaldoa_argentea,
		1628 Arnaldoa_weberbaueri,
		1629 Schlechtendalia_luzulifolia,
		1630 Barnadesia_dombeyana,
		1631 Barnadesia_lehmannii,
		1632 Barnadesia_jelskii,
		1633 Barnadesia_odorata,
		1634 Barnadesia_arborea,
		1635 Barnadesia_spinosa,
		1636 Barnadesia_caryophylla,
		1637 Huarpea_andina,
		1638 Dasyphyllum_spinescens,
		1639 Dasyphyllum_brasiliense,
		1640 Dasyphyllum_popayanense,
		1641 Dasyphyllum_tomentosum,
		1642 Dasyphyllum_reticulatum,
		1643 Dasyphyllum_weberbaueri,
		1644 Dasyphyllum_brevispinum,
		1645 Argyranthemum_adauctum,
		1646 Argyranthemum_foeniculaceum,
		1647 Argyranthemum_haemotomma,
		1648 Asteriscus_intermedius,
		1649 Gonospermum_ferulaceum,
		1650 Argyranthemum_gracile,
		1651 Boopis_anthemoides,
		1652 Boopis_graminea,
		1653 Calycera_crassifolia,
		1654 Acicarpha_tribuloides,
		1655 Moschopsis_rosulata,
		1656 Moschopsis_rosula,
		1657 Brunonia_austral,
		1658 Scaevola_virgata,
		1659 Scaevola_tomentosa,
		1660 Scaevola_porocarya,
		1661 Scaevola_thesioides,
		1662 Scaevola_beckii,
		1663 Scaevola_balansae,
		1664 Scaevola_calendulacea,
		1665 Scaevola_ovalifolia,
		1666 Scaevola_parvibarbata,
		1667 Scaevola_nitida,
		1668 Scaevola_globosa,
		1669 Scaevola_microphylla,
		1670 Scaevola_subcapitata,
		1671 Scaevola_tahitensis,
		1672 Scaevola_floribunda,
		1673 Scaevola_nubigena,
		1674 Scaevola_lanceolata,
		1675 Scaevola_montana,
		1676 Scaevola_bursariifolia,
		1677 Scaevola_glabra,
		1678 Scaevola_taccada,
		1679 Scaevola_gaudichaudii,
		1680 Scaevola_socotraensis,
		1681 Scaevola_chanii,
		1682 Scaevola_plumieri,
		1683 Scaevola_hobdyi,
		1684 Scaevola_gaudichaudiana,
		1685 Scaevola_kilaueae,
		1686 Scaevola_mollis,
		1687 Scaevola_coriacea,
		1688 Scaevola_micrantha,
		1689 Scaevola_procera,
		1690 Scaevola_chamissoniana,
		1691 Scaevola_wrightii,
		1692 Scaevola_repens,
		1693 Scaevola_humifusa,
		1694 Scaevola_canescens,
		1695 Scaevola_cylindrica,
		1696 Scaevola_revoluta,
		1697 Scaevola_albida,
		1698 Scaevola_anchusifolia,
		1699 Selliera_radica,
		1700 Selliera_radicans,
		1701 Goodenia_laevis,
		1702 Goodenia_calcarata,
		1703 Goodenia_grandiflora,
		1704 Goodenia_chambersii,
		1705 Scaevola_collaris,
		1706 Goodenia_ovata,
		1707 Goodenia_varia,
		1708 Goodenia_disperma,
		1709 Goodenia_fordiana,
		1710 Goodenia_glabra,
		1711 Goodenia_goodeniacea,
		1712 Goodenia_centralis,
		1713 Goodenia_mueckeana,
		1714 Goodenia_convexa,
		1715 Goodenia_tripartita,
		1716 Goodenia_affinis,
		1717 Goodenia_robusta,
		1718 Coopernookia_barbata,
		1719 Coopernookia_chisholmii,
		1720 Coopernookia_polygalacea,
		1721 Coopernookia_strophiolata,
		1722 Velleia_connata,
		1723 Velleia_hispida,
		1724 Velleia_rosea,
		1725 Velleia_arguta,
		1726 Velleia_paradoxa,
		1727 Velleia_cycnopotamica,
		1728 Coopernookia_strophiola,
		1729 Goodenia_glomerata,
		1730 Goodenia_eatoniana,
		1731 Goodenia_pterigosperma,
		1732 Goodenia_decursiva,
		1733 Goodenia_scapigera,
		1734 Goodenia_drummondii,
		1735 Goodenia_fasciculata,
		1736 Pentaptilon_careyi,
		1737 Verreauxia_villosa,
		1738 Verreauxia_reinwardtii,
		1739 Goodenia_eremophila,
		1740 Goodenia_decurrens,
		1741 Goodenia_bellidifolia,
		1742 Goodenia_dimorpha,
		1743 Goodenia_coerulea,
		1744 Velleia_montana,
		1745 Velleia_spathulata,
		1746 Goodenia_gibbosa,
		1747 Goodenia_macroplectra,
		1748 Goodenia_faucium,
		1749 Goodenia_muelleriana,
		1750 Goodenia_prostrata,
		1751 Goodenia_cycloptera,
		1752 Goodenia_campestris,
		1753 Goodenia_coronopifolia,
		1754 Goodenia_cirrifica,
		1755 Goodenia_microptera,
		1756 Goodenia_nuda,
		1757 Goodenia_cusackiana,
		1758 Goodenia_mimuloides,
		1759 Goodenia_pusilliflora,
		1760 Goodenia_lobata,
		1761 Goodenia_berardiana,
		1762 Goodenia_elongata,
		1763 Goodenia_fascicularis,
		1764 Goodenia_glauca,
		1765 Goodenia_lunata,
		1766 Velleia_parado,
		1767 Scaevola_phlebopetala,
		1768 Diaspasis_filifolia,
		1769 Scaevola_aemula,
		1770 Anthotium_junciforme,
		1771 Anthotium_rubriflorum,
		1772 Anthotium_humile,
		1773 Dampiera_dentata,
		1774 Dampiera_eriocephala,
		1775 Dampiera_wellsiana,
		1776 Dampiera_spicigera,
		1777 Dampiera_cinerea,
		1778 Dampiera_candicans,
		1779 Dampiera_conospermoides,
		1780 Dampiera_discolor,
		1781 Dampiera_incana,
		1782 Dampiera_fusca,
		1783 Dampiera_dysantha,
		1784 Dampiera_juncea,
		1785 Dampiera_haematotricha,
		1786 Dampiera_salahae,
		1787 Dampiera_rosmarinifolia,
		1788 Dampiera_linearis,
		1789 Dampiera_ferruginea,
		1790 Dampiera_purpurea,
		1791 Dampiera_anonyma,
		1792 Dampiera_fasciculata,
		1793 Dampiera_stricta,
		1794 Dampiera_angulata,
		1795 Dampiera_alata,
		1796 Anthotium_rubriflor,
		1797 Lechenaultia_linarioides,
		1798 Lechenaultia_heteromera,
		1799 Lechenaultia_brevifolia,
		1800 Lechenaultia_stenosepala,
		1801 Lechenaultia_tubiflora,
		1802 Villarsia_capensis,
		1803 Villarsia_goldblattiana,
		1804 Villarsia_manningiana,
		1805 Villarsia_umbricola,
		1806 Nymphoides_crenata,
		1807 Nymphoides_aurantiaca,
		1808 Nymphoides_elliptica,
		1809 Nymphoides_triangularis,
		1810 Nymphoides_simulans,
		1811 Nymphoides_spongiosa,
		1812 Nymphoides_furculifolia,
		1813 Nymphoides_cristata,
		1814 Nymphoides_cordata,
		1815 Nymphoides_fallax,
		1816 Nymphoides_ezannoi,
		1817 Nymphoides_aquatica,
		1818 Nymphoides_parvifolia,
		1819 Nymphoides_minima,
		1820 Nymphoides_montana,
		1821 Nymphoides_spinulosperma,
		1822 Nymphoides_beaglensis,
		1823 Nymphoides_peltata,
		1824 Nymphoides_exiliflora,
		1825 Nymphoides_geminata,
		1826 Liparophyllum_gunnii,
		1827 Villarsia_exaltata,
		1828 Menyanthes_trifoliata,
		1829 Corokia_cotoneaster,
		1830 Crispiloba_disper,
		1831 Alseuosmia_macrophylla,
		1832 Crispiloba_disperma,
		1833 Wittsteinia_vacciniacea,
		1834 Phelline_billardieri,
		1835 Phelline_lucida,
		1836 Stylidium_bulbiferum,
		1837 Stylidium_majus,
		1838 Levenhookia_leptantha,
		1839 Levenhookia_pauciflora,
		1840 Oreostylidium_subulatum,
		1841 Stylidium_emarginatum,
		1842 Stylidium_calcaratum,
		1843 Phyllachne_colensoi,
		1844 Forstera_mackayi,
		1845 Phyllachne_clavigera,
		1846 Phyllachne_rubra,
		1847 Forstera_bidwillii,
		1848 Forstera_sedifolia,
		1849 Forstera_tenella,
		1850 Phyllachne_uliginosa,
		1851 Phyllachne_uligino,
		1852 Donatia_fascicularis,
		1853 Cyphia_decora,
		1854 Cyphia_elata,
		1855 Pseudonemacladus_oppositifolius,
		1856 Nemacladus_interior,
		1857 Lobelia_aquatica,
		1858 Lobelia_zeylanica,
		1859 Grammatotheca_bergiana,
		1860 Monopsis_debilis,
		1861 Siphocampylus_fulgens,
		1862 Trematolobelia_macrostachys,
		1863 Siphocampylus_affinis,
		1864 Siphocampylus_giganteus,
		1865 Centropogon_gamosepalus,
		1866 Centropogon_granulosus,
		1867 Centropogon_cornutus,
		1868 Siphocampylus_scandens,
		1869 Centropogon_trichodes,
		1870 Lobelia_urens,
		1871 Solenopsis_laurentia,
		1872 Solenopsis_minuta,
		1873 Lobelia_fistulosa,
		1874 Lobelia_exaltata,
		1875 Lobelia_nicotianifolia,
		1876 Lobelia_seguinii,
		1877 Lobelia_leschenaultiana,
		1878 Brighamia_insignis,
		1879 Delissea_rhytidosperma,
		1880 Lobelia_xalapensis,
		1881 Lobelia_spicata,
		1882 Lobelia_dortmanna,
		1883 Lobelia_cardinalis,
		1884 Lobelia_inflata,
		1885 Lobelia_kalmii,
		1886 Lobelia_irasuensis,
		1887 Lobelia_laxiflora,
		1888 Lobelia_kraussi,
		1889 Lobelia_assurgens,
		1890 Lobelia_martagon,
		1891 Lobelia_stricta,
		1892 Lobelia_vivaldii,
		1893 Lobelia_portoricensis,
		1894 Hippobroma_longiflora,
		1895 Lobelia_sessilifolia,
		1896 Isotoma_fluviatilis,
		1897 Isotoma_axillaris,
		1898 Lobelia_chinensis,
		1899 Lobelia_oligophylla,
		1900 Lobelia_roughii,
		1901 Lobelia_excelsa,
		1902 Lobelia_tupa,
		1903 Lobelia_polyphylla,
		1904 Clermontia_fauriei,
		1905 Clermontia_oblongifolia,
		1906 Clermontia_lindseyana,
		1907 Clermontia_waimeae,
		1908 Clermontia_parviflora,
		1909 Clermontia_kohalae,
		1910 Clermontia_drepanomorpha,
		1911 Clermontia_clermontioides,
		1912 Clermontia_calophylla,
		1913 Clermontia_kakeana,
		1914 Clermontia_micrantha,
		1915 Clermontia_arborescens,
		1916 Clermontia_grandiflora,
		1917 Clermontia_tuberculata,
		1918 Clermontia_peleana,
		1919 Lysipomia_cuspidata,
		1920 Lysipomia_sphagnophila,
		1921 Cyanea_asplenifolia,
		1922 Cyanea_coriacea,
		1923 Burmeistera_cyclostigmata,
		1924 Burmeistera_domingensis,
		1925 Centropogon_gutierrezii,
		1926 Siphocampylus_macropodus,
		1927 Centropogon_luteus,
		1928 Siphocampylus_brevicalyx,
		1929 Diastatea_micrantha,
		1930 Lobelia_boninensis,
		1931 Lobelia_hypoleuca,
		1932 Lobelia_yuccoides,
		1933 Lobelia_erinus,
		1934 Lobelia_sonderiana,
		1935 Lobelia_graniticola,
		1936 Wimmerella_pygmaea,
		1937 Cyphia_bulbosa,
		1938 Cyphia_rogersii,
		1939 Siphocodon_debilis,
		1940 Rhigiophyllum_squarrosum,
		1941 Siphocodon_spartioides,
		1942 Heterochaenia_ensifolia,
		1943 Berenice_arguta,
		1944 Nesocodon_mauritianus,
		1945 Wahlenbergia_berteroi,
		1946 Wahlenbergia_linifolia,
		1947 Craterocapsa_tarsodes,
		1948 Theilera_guthriei,
		1949 Treichelia_longebracteata,
		1950 Microcodon_glomeratus,
		1951 Wahlenbergia_capensis,
		1952 Wahlenbergia_lobelioides,
		1953 Wahlenbergia_marginata,
		1954 Wahlenbergia_angustifolia,
		1955 Wahlenbergia_gloriosa,
		1956 Prismatocarpus_fruticosus,
		1957 Prismatocarpus_sessilis,
		1958 Roella_amplexicaulis,
		1959 Merciera_brevifolia,
		1960 Merciera_tenuifolia,
		1961 Roella_ciliata,
		1962 Prismatocarpus_schlechteri,
		1963 Prismatocarpus_diffusus,
		1964 Campanula_primulifolia,
		1965 Musschia_aurea,
		1966 Campanula_peregrina,
		1967 Campanula_lactiflora,
		1968 Jasione_crispa,
		1969 Jasione_heldreichii,
		1970 Jasione_montana,
		1971 Jasione_laevis,
		1972 Wahlenbergia_hederacea,
		1973 Asyneuma_japonicum,
		1974 Triodanis_perfoliata,
		1975 Campanula_reverchonii,
		1976 Triodanis_coloradoensis,
		1977 Legousia_hybrida,
		1978 Legousia_pentagonia,
		1979 Legousia_falcata,
		1980 Campanula_cretica,
		1981 Asyneuma_campanuloides,
		1982 Asyneuma_canescens,
		1983 Phyteuma_globulariifolium,
		1984 Phyteuma_humile,
		1985 Phyteuma_hedraianthifolium,
		1986 Phyteuma_scheuchzeri,
		1987 Phyteuma_orbiculare,
		1988 Phyteuma_serratum,
		1989 Phyteuma_confusum,
		1990 Phyteuma_sieberi,
		1991 Phyteuma_hemisphaericum,
		1992 Petromarula_pinnata,
		1993 Asyneuma_lobelioides,
		1994 Asyneuma_limoniifolium,
		1995 Asyneuma_virgatum,
		1996 Physoplexis_comosa,
		1997 Phyteuma_gallicum,
		1998 Phyteuma_nigrum,
		1999 Phyteuma_ovatum,
		2000 Phyteuma_vagneri,
		2001 Phyteuma_spicatum,
		2002 Phyteuma_scorzonerifolium,
		2003 Phyteuma_tetramerum,
		2004 Phyteuma_michelii,
		2005 Phyteuma_betonicifolium,
		2006 Phyteuma_charmelii,
		2007 Phyteuma_persicifolium,
		2008 Phyteuma_cordatum,
		2009 Campanula_uniflora,
		2010 Campanula_pterocaula,
		2011 Campanula_stevenii,
		2012 Campanula_persicifolia,
		2013 Peracarpa_carnosa,
		2014 Campanula_aparinoides,
		2015 Campanula_scouleri,
		2016 Campanula_exigua,
		2017 Githopsis_diffusa,
		2018 Campanula_wilkinsiana,
		2019 Githopsis_pulchella,
		2020 Heterocodon_rariflorum,
		2021 Campanula_robinsiae,
		2022 Adenophora_divaricata,
		2023 Adenophora_triphylla,
		2024 Adenophora_remotiflora,
		2025 Adenophora_stricta,
		2026 Adenophora_coelestis,
		2027 Adenophora_racemosa,
		2028 Adenophora_kayasanensis,
		2029 Adenophora_lamarckii,
		2030 Adenophora_liliifolia,
		2031 Adenophora_taquetii,
		2032 Adenophora_polyantha,
		2033 Adenophora_erecta,
		2034 Adenophora_grandiflora,
		2035 Adenophora_trachelioides,
		2036 Hanabusaya_asiatica,
		2037 Adenophora_capillaris,
		2038 Adenophora_himalayana,
		2039 Adenophora_liliifolioides,
		2040 Adenophora_stenanthina,
		2041 Adenophora_khasiana,
		2042 Campanula_aizoides,
		2043 Campanula_decumbens,
		2044 Campanula_hawkinsiana,
		2045 Campanula_aurita,
		2046 Campanula_divaricata,
		2047 Campanula_parryi,
		2048 Campanula_scabrella,
		2049 Campanula_lasiocarpa,
		2050 Campanula_piperi,
		2051 Campanula_marchesettii,
		2052 Campanula_rotundifolia,
		2053 Campanula_sabatia,
		2054 Campanula_forsythii,
		2055 Campanula_carnica,
		2056 Campanula_excisa,
		2057 Campanula_bertolae,
		2058 Campanula_stenocodon,
		2059 Campanula_rhomboidalis,
		2060 Campanula_moravica,
		2061 Campanula_scheuchzeri,
		2062 Campanula_macrorhiza,
		2063 Campanula_caespitosa,
		2064 Campanula_cochleariifolia,
		2065 Campanula_fragilis,
		2066 Campanula_arvatica,
		2067 Campanula_herminii,
		2068 Campanula_elatinoides,
		2069 Campanula_cenisia,
		2070 Campanula_carpatica,
		2071 Campanula_pyramidalis,
		2072 Campanula_versicolor,
		2073 Campanula_lusitanica,
		2074 Campanula_rapunculus,
		2075 Campanula_patula,
		2076 Campanula_olympica,
		2077 Campanula_spatulata,
		2078 Campanula_garganica,
		2079 Campanula_portenschlagiana,
		2080 Campanula_elatines,
		2081 Homocodon_brevipes,
		2082 Homocodon_pedicellatus,
		2083 Campanula_macrostyla,
		2084 Campanula_propinqua,
		2085 Campanula_asperuloides,
		2086 Campanula_pubicalyx,
		2087 Campanula_fruticulosa,
		2088 Trachelium_caeruleum,
		2089 Campanula_balfourii,
		2090 Azorina_vidalii,
		2091 Campanula_filicaulis,
		2092 Campanula_edulis,
		2093 Campanula_mollis,
		2094 Campanula_dichotoma,
		2095 Feeria_angustifolia,
		2096 Campanula_pallida,
		2097 Campanula_drabifolia,
		2098 Campanula_erinus,
		2099 Campanula_creutzburgii,
		2100 Campanula_pinatzii,
		2101 Campanula_jacquinii,
		2102 Campanula_rumeliana,
		2103 Campanula_alpina,
		2104 Campanula_speciosa,
		2105 Campanula_alpestris,
		2106 Campanula_medium,
		2107 Campanula_lanata,
		2108 Campanula_stricta,
		2109 Campanula_incurva,
		2110 Campanula_betulifolia,
		2111 Campanula_radula,
		2112 Campanula_spicata,
		2113 Campanula_thyrsoides,
		2114 Michauxia_tchihatcheffii,
		2115 Campanula_glomerata,
		2116 Campanula_macrostachya,
		2117 Campanula_hierapetrae,
		2118 Campanula_ptarmicifolia,
		2119 Campanula_foliosa,
		2120 Campanula_armena,
		2121 Campanula_bellidifolia,
		2122 Campanula_pendula,
		2123 Campanula_sibirica,
		2124 Campanula_bononiensis,
		2125 Campanula_rapunculoides,
		2126 Campanula_barbata,
		2127 Campanula_hofmannii,
		2128 Campanula_latifolia,
		2129 Campanula_mirabilis,
		2130 Campanula_punctata,
		2131 Campanula_sarmatica,
		2132 Campanula_dasyantha,
		2133 Campanula_sclerotricha,
		2134 Campanula_petraea,
		2135 Campanula_laciniata,
		2136 Campanula_pelviformis,
		2137 Campanula_tubulosa,
		2138 Campanula_carpatha,
		2139 Campanula_quercetorum,
		2140 Campanula_alliariifolia,
		2141 Campanula_saxatilis,
		2142 Campanula_trachelium,
		2143 Edraianthus_graminifolius,
		2144 Campanula_scoparia,
		2145 Platycodon_grandiflorus,
		2146 Echinocodon_lobophyllus,
		2147 Cyclocodon_lancifolius,
		2148 Canarina_canariensis,
		2149 Codonopsis_javanica,
		2150 Codonopsis_micrantha,
		2151 Codonopsis_ussuriensis,
		2152 Codonopsis_pilosula,
		2153 Codonopsis_bhutanica,
		2154 Codonopsis_lanceolata,
		2155 Codonopsis_subscaposa,
		2156 Codonopsis_clematidea,
		2157 Codonopsis_ovata,
		2158 Codonopsis_kawakamii,
		2159 Codonopsis_inflata,
		2160 Codonopsis_bulleyana,
		2161 Codonopsis_foetens,
		2162 Codonopsis_thalictrifolia,
		2163 Codonopsis_viridis,
		2164 Codonopsis_canescens,
		2165 Codonopsis_subglobosa,
		2166 Cyananthus_hookeri,
		2167 Cyananthus_fasciculatus,
		2168 Cyananthus_inflatus,
		2169 Cyananthus_lichiangensis,
		2170 Cyananthus_delavayi,
		2171 Cyananthus_formosus,
		2172 Cyananthus_longiflorus,
		2173 Cyananthus_incanus,
		2174 Cyananthus_macrocalyx,
		2175 Cyananthus_sericeus,
		2176 Cyananthus_sherriffii,
		2177 Cyananthus_cordifolius,
		2178 Cyananthus_lobatus,
		2179 Cyananthus_pedunculatus,
		2180 Cyananthus_microphyllus,
		2181 Codonopsis_purpurea,
		2182 Codonopsis_rosulata,
		2183 Codonopsis_convolvulacea,
		2184 Codonopsis_forrestii,
		2185 Codonopsis_hirsuta,
		2186 Codonopsis_vinciflora,
		2187 Codonopsis_dicentrifolia,
		2188 Roussea_simplex,
		2189 Abrophyllum_ornans,
		2190 Cuttsia_viburnea,
		2191 Carpodetus_serratus,
		2192 Pentaphragma_ellipticum,
		2193 Pennantia_corymbosa,
		2194 Pennantia_cunninghamii,
		2195 Griselinia_littoralis,
		2196 Griselinia_lucida,
		2197 Aralidium_pinnatifidum,
		2198 Torricellia_tiliifolia,
		2199 Delarbrea_paradoxa,
		2200 Delarbrea_montana,
		2201 Delarbrea_collina,
		2202 Delarbrea_balansae,
		2203 Myodocarpus_simplicifolius,
		2204 Myodocarpus_fraxinifolius,
		2205 Myodocarpus_lanceolatus,
		2206 Myodocarpus_vieillardii,
		2207 Myodocarpus_crassifolius,
		2208 Myodocarpus_involucratus,
		2209 Myodocarpus_gracilis,
		2210 Hedera_hibernica,
		2211 Trachymene_coerulea,
		2212 Seemannaralia_gerrardii,
		2213 Oplopanax_elatus,
		2214 Aralia_nudicaulis,
		2215 Aralia_spinifolia,
		2216 Aralia_elata,
		2217 Aralia_chinensis,
		2218 Aralia_spinosa,
		2219 Aralia_hispida,
		2220 Aralia_cordata,
		2221 Aralia_racemosa,
		2222 Aralia_excelsa,
		2223 Panax_zingiberensis,
		2224 Panax_vietnamensis,
		2225 Panax_notoginseng,
		2226 Panax_ginseng,
		2227 Panax_quinquefoli,
		2228 Panax_japonicus,
		2229 Panax_quinquefolius,
		2230 Panax_pseudoginseng,
		2231 Panax_stipuleanatus,
		2232 Panax_trifolius,
		2233 Schefflera_actinophylla,
		2234 Schefflera_pueckleri,
		2235 Heteropanax_fragrans,
		2236 Schefflera_heptaphylla,
		2237 Tetrapanax_papyrifer,
		2238 Fatsia_japonica,
		2239 Hedera_rhombea,
		2240 Oreopanax_capitatus,
		2241 Hedera_iberica,
		2242 Hedera_maroccana,
		2243 Hedera_canariensis,
		2244 Hedera_helix,
		2245 Hedera_algeriensis,
		2246 Hedera_nepalensis,
		2247 Polyscias_ledermannii,
		2248 Schefflera_morototoni,
		2249 Schefflera_angustissima,
		2250 Schefflera_decaphylla,
		2251 Chengiopanax_sciadophylloides,
		2252 Gamblea_innovans,
		2253 Trevesia_palmata,
		2254 Brassaiopsis_hispida,
		2255 Kalopanax_septemlobus,
		2256 Dendropanax_arboreus,
		2257 Dendropanax_trifidus,
		2258 Dendropanax_querceti,
		2259 Dendropanax_dentiger,
		2260 Dendropanax_morbifer,
		2261 Macropanax_dispermus,
		2262 Eleutherococcus_sessiliflorus,
		2263 Eleutherococcus_seoulensis,
		2264 Eleutherococcus_divaricatus,
		2265 Eleutherococcus_sieboldianus,
		2266 Eleutherococcus_setchuenensis,
		2267 Eleutherococcus_trichodon,
		2268 Eleutherococcus_spinosus,
		2269 Eleutherococcus_giraldii,
		2270 Eleutherococcus_senticosus,
		2271 Hedera_azorica,
		2272 Osmoxylon_sessiliflorum,
		2273 Osmoxylon_geelvinkianum,
		2274 Osmoxylon_novoguineense,
		2275 Hydrocotyle_vulgaris,
		2276 Hydrocotyle_modesta,
		2277 Neosciadium_glochidiatum,
		2278 Hydrocotyle_bowlesioides,
		2279 Hydrocotyle_verticillata,
		2280 Hydrocotyle_leucocephala,
		2281 Schefflera_umbellifera,
		2282 Raukaua_laetevirens,
		2283 Raukaua_anomalus,
		2284 Raukaua_simplex,
		2285 Schefflera_barteri,
		2286 Schefflera_goetzenii,
		2287 Cheirodendron_trigynum,
		2288 Schefflera_digitata,
		2289 Cussonia_arborea,
		2290 Cussonia_nicholsonii,
		2291 Cussonia_transvaalensis,
		2292 Cussonia_thyrsiflora,
		2293 Cussonia_bancoensis,
		2294 Cussonia_spicata,
		2295 Cussonia_natalensis,
		2296 Cussonia_paniculata,
		2297 Cussonia_zuluensis,
		2298 Cussonia_arenicola,
		2299 Polyscias_australiana,
		2300 Polyscias_guilfoylei,
		2301 Polyscias_fulva,
		2302 Polyscias_racemosa,
		2303 Polyscias_spectabilis,
		2304 Meryta_latifolia,
		2305 Meryta_denhamii,
		2306 Meryta_sinclairii,
		2307 Neopanax_macintyrei,
		2308 Neopanax_arboreus,
		2309 Neopanax_kermadecensis,
		2310 Pseudopanax_ferox,
		2311 Pseudopanax_lessonii,
		2312 Pseudopanax_gilliesii,
		2313 Pseudopanax_crassifolius,
		2314 Pseudopanax_discolor,
		2315 Pseudopanax_chathamicus,
		2316 Pseudopanax_linearis,
		2317 Astrotricha_pterocarpa,
		2318 Hymenosporum_flavum,
		2319 Rhytidosporum_alpinum,
		2320 Pittosporum_viridiflorum,
		2321 Pittosporum_illicioides,
		2322 Pittosporum_japonicum,
		2323 Pittosporum_tobira,
		2324 Pittosporum_glabratum,
		2325 Pittosporum_pentandrum,
		2326 Pittosporum_undulatum,
		2327 Marianthus_ringens,
		2328 Billardiera_heterophylla,
		2329 Steganotaenia_araliacea,
		2330 Polemanniopsis_marlothii,
		2331 Arctopus_echinatus,
		2332 Astrantia_major,
		2333 Sanicula_azorica,
		2334 Sanicula_gregaria,
		2335 Eryngium_leavenworthii,
		2336 Eryngium_foetidum,
		2337 Eryngium_ebracteatum,
		2338 Eryngium_bourgatii,
		2339 Eryngium_giganteum,
		2340 Eryngium_campestre,
		2341 Eryngium_amethystinum,
		2342 Eryngium_maritimum,
		2343 Petagnaea_gussonei,
		2344 Anginon_rugosum,
		2345 Heteromorpha_arborescens,
		2346 Anginon_difforme,
		2347 Ezosciadium_capense,
		2348 Annesorhiza_macrocarpa,
		2349 Annesorhiza_altiscapa,
		2350 Itasina_filifolia,
		2351 Bupleurum_fruticosum,
		2352 Bupleurum_praealtum,
		2353 Bupleurum_veronense,
		2354 Bupleurum_marginatum,
		2355 Bupleurum_petiolulatum,
		2356 Bupleurum_candollei,
		2357 Bupleurum_hamiltonii,
		2358 Bupleurum_malconense,
		2359 Bupleurum_angustissimum,
		2360 Bupleurum_scorzonerifolium,
		2361 Bupleurum_chaishoui,
		2362 Bupleurum_polyclonum,
		2363 Bupleurum_americanum,
		2364 Bupleurum_falcatum,
		2365 Bupleurum_smithii,
		2366 Bupleurum_longiradiatum,
		2367 Bupleurum_yinchowense,
		2368 Bupleurum_chinense,
		2369 Bupleurum_tenuissimum,
		2370 Bupleurum_balansae,
		2371 Bupleurum_montanum,
		2372 Bupleurum_handiense,
		2373 Bupleurum_salicifolium,
		2374 Pleurospermum_uralense,
		2375 Pleurospermum_franchetianum,
		2376 Pleurospermum_cristatum,
		2377 Cyclospermum_leptophyllum,
		2378 Chamaesciadium_acaule,
		2379 Meum_athamanticum,
		2380 Aegopodium_podagraria,
		2381 Carum_carvi,
		2382 Crithmum_maritimum,
		2383 Lagoecia_cuminoides,
		2384 Sison_amomum,
		2385 Ammi_visnaga,
		2386 Apium_graveolens,
		2387 Petroselinum_crispum,
		2388 Ammi_majus,
		2389 Ammi_trifoliatum,
		2390 Petroselinum_segetum,
		2391 Ridolfia_segetum,
		2392 Anethum_graveolens,
		2393 Foeniculum_vulgare,
		2394 Pimpinella_candolleana,
		2395 Pimpinella_saxifraga,
		2396 Conium_maculatum,
		2397 Heracleum_maximum,
		2398 Angelica_sinensis,
		2399 Notobubon_galbanum,
		2400 Levisticum_officinale,
		2401 Tongoloa_gracilis,
		2402 Conioselinum_chinense,
		2403 Ligusticum_jeholense,
		2404 Ligusticum_sinense,
		2405 Pimpinella_tirupatiensis,
		2406 Deverra_denudata,
		2407 Smyrnium_olusatrum,
		2408 Tordyliopsis_brunonis,
		2409 Coriandrum_sativum,
		2410 Trachyspermum_anethifolium,
		2411 Heracleum_sphondylium,
		2412 Heracleum_hemsleyanum,
		2413 Heracleum_fargesii,
		2414 Heracleum_yungningense,
		2415 Heracleum_franchetii,
		2416 Heracleum_souliei,
		2417 Heracleum_wenchuanense,
		2418 Heracleum_wolongense,
		2419 Heracleum_vicinum,
		2420 Heracleum_tiliifolium,
		2421 Heracleum_moellendorffii,
		2422 Pastinaca_sativa,
		2423 Dasispermum_suffruticosum,
		2424 Peucedanum_terebinthaceum,
		2425 Angelica_dahurica,
		2426 Angelica_anomala,
		2427 Zizia_aptera,
		2428 Peucedanum_caespitosum,
		2429 Angelica_decursiva,
		2430 Angelica_lignescens,
		2431 Angelica_nitida,
		2432 Angelica_shikokiana,
		2433 Lomatium_howellii,
		2434 Angelica_acutiloba,
		2435 Arracacia_aegopodioides,
		2436 Angelica_atropurpurea,
		2437 Angelica_archangelica,
		2438 Donnellsmithia_cordata,
		2439 Angelica_lucida,
		2440 Cnidium_monnieri,
		2441 Heracleum_xiaojinense,
		2442 Angelica_pseudoselinum,
		2443 Angelica_apaensis,
		2444 Angelica_sylvestris,
		2445 Saposhnikovia_divaricata,
		2446 Peucedanum_ostruthium,
		2447 Cortiella_cortioides,
		2448 Physospermopsis_obtusiuscula,
		2449 Endressia_castellana,
		2450 Seseli_yunnanense,
		2451 Peucedanum_ledebourielloides,
		2452 Peucedanum_medicum,
		2453 Peucedanum_wawrae,
		2454 Peucedanum_ampliatum,
		2455 Peucedanum_japonicum,
		2456 Capnophyllum_africanum,
		2457 Dasispermum_capense,
		2458 Aethusa_cynapium,
		2459 Ligusticum_acuminatum,
		2460 Heracleum_kingdonii,
		2461 Heracleum_henryi,
		2462 Tetrataenium_canescens,
		2463 Heracleum_candicans,
		2464 Heracleum_millefolium,
		2465 Silaum_silaus,
		2466 Neogoezia_minor,
		2467 Cicuta_virosa,
		2468 Chaerophyllum_azoricum,
		2469 Chaerophyllum_daucoides,
		2470 Chaerophyllum_procumbens,
		2471 Chaerophyllum_temulum,
		2472 Chaerophyllum_khorossanicum,
		2473 Scandix_pectenveneris,
		2474 Daucus_carota,
		2475 Torilis_japonica,
		2476 Torilis_arvensis,
		2477 Torilis_nodosa,
		2478 Cuminum_cyminum,
		2479 Meeboldia_yunnanensis,
		2480 Athamanta_sicula,
		2481 Sinocarum_wolffianum,
		2482 Pleurospermum_giraldii,
		2483 Conopodium_majus,
		2484 Anthriscus_caucalis,
		2485 Osmorhiza_berteroi,
		2486 Osmorhiza_purpurea,
		2487 Osmorhiza_longistylis,
		2488 Osmorhiza_occidentalis,
		2489 Osmorhiza_depauperata,
		2490 Osmorhiza_glabrata,
		2491 Osmorhiza_mexicana,
		2492 Osmorhiza_brachypoda,
		2493 Osmorhiza_aristata,
		2494 Perideridia_gairdneri,
		2495 Trocdaris_verticillatum,
		2496 Sium_suave,
		2497 Oenanthe_crocata,
		2498 Oenanthe_lachenalii,
		2499 Oenanthe_fistulosa,
		2500 Oenanthe_pimpinelloides,
		2501 Oenanthe_aquatica,
		2502 Bifora_americana,
		2503 Lilaeopsis_carolinensis,
		2504 Lilaeopsis_mauritiana,
		2505 Berula_erecta,
		2506 Sium_latifolium,
		2507 Cryptotaenia_canadensis,
		2508 Erigenia_bulbosa,
		2509 Hansenia_forbesii,
		2510 Aciphylla_glacialis,
		2511 Aciphylla_aurea,
		2512 Anisotome_haastii,
		2513 Lichtensteinia_lacera,
		2514 Bowlesia_palmata,
		2515 Hermas_villosa,
		2516 Klotzschia_brasiliensis,
		2517 Diplaspis_hydrocotyle,
		2518 Schizeilema_nitens,
		2519 Stilbocarpa_polaris,
		2520 Azorella_fuegiana,
		2521 Azorella_trifoliolata,
		2522 Azorella_aretioides,
		2523 Azorella_monantha,
		2524 Huanaca_acaulis,
		2525 Laretia_acaulis,
		2526 Azorella_selago,
		2527 Spananthe_paniculata,
		2528 Diposis_bulbocastanum,
		2529 Homalocarpus_dissectus,
		2530 Drusa_glandulosa,
		2531 Dichosciadium_ranunculaceum,
		2532 Eremocharis_fruticosa,
		2533 Oschatzia_cuneifolia,
		2534 Asteriscium_chilense,
		2535 Pozoa_coriacea,
		2536 Gymnophyton_flexuosum,
		2537 Sambucus_australasica,
		2538 Sambucus_gaudichaudiana,
		2539 Sambucus_javanica,
		2540 Sambucus_microbotrys,
		2541 Sambucus_wightiana,
		2542 Sambucus_australis,
		2543 Sambucus_canadensis,
		2544 Sambucus_nigra,
		2545 Sambucus_palmensis,
		2546 Sambucus_peruviana,
		2547 Sambucus_callicarpa,
		2548 Sambucus_glauca,
		2549 Sambucus_adnata,
		2550 Adoxa_moschatellina,
		2551 Sinadoxa_corydalifolia,
		2552 Sambucus_sachalinensis,
		2553 Sambucus_tigranii,
		2554 Sambucus_racemosa,
		2555 Sambucus_williamsii,
		2556 Sambucus_cerulea,
		2557 Sambucus_ebulus,
		2558 Viburnum_acerifolium,
		2559 Viburnum_betulifolium,
		2560 Viburnum_mullaha,
		2561 Viburnum_dilatatum,
		2562 Viburnum_wrightii,
		2563 Viburnum_orientale,
		2564 Viburnum_erosum,
		2565 Viburnum_fordiae,
		2566 Viburnum_setigerum,
		2567 Viburnum_melanocarpum,
		2568 Viburnum_formosanum,
		2569 Viburnum_annamensis,
		2570 Viburnum_tashiroi,
		2571 Viburnum_parvifolium,
		2572 Viburnum_integrifolium,
		2573 Viburnum_brachyandrum,
		2574 Viburnum_cylindricum,
		2575 Viburnum_hebanthum,
		2576 Viburnum_kansuense,
		2577 Viburnum_hupehense,
		2578 Viburnum_ternatum,
		2579 Viburnum_inopinatum,
		2580 Viburnum_sambucinum,
		2581 Viburnum_vernicosum,
		2582 Viburnum_beccarii,
		2583 Viburnum_hispidulum,
		2584 Viburnum_edule,
		2585 Viburnum_jucundum,
		2586 Viburnum_lautum,
		2587 Viburnum_acutifolium,
		2588 Viburnum_venustum,
		2589 Viburnum_sulcatum,
		2590 Viburnum_discolor,
		2591 Viburnum_blandum,
		2592 Viburnum_loeseneri,
		2593 Viburnum_stenocalyx,
		2594 Viburnum_obtusatum,
		2595 Viburnum_scabrellum,
		2596 Viburnum_villosum,
		2597 Viburnum_hallii,
		2598 Viburnum_ayavacense,
		2599 Viburnum_pichinchense,
		2600 Viburnum_seemanii,
		2601 Viburnum_undulatum,
		2602 Viburnum_divaricatum,
		2603 Viburnum_jamesonii,
		2604 Viburnum_triphyllum,
		2605 Viburnum_toronis,
		2606 Viburnum_disjunctum,
		2607 Viburnum_stellatotomentosum,
		2608 Viburnum_costaricanum,
		2609 Viburnum_hartwegii,
		2610 Viburnum_ciliatum,
		2611 Viburnum_dentatum,
		2612 Viburnum_ellipticum,
		2613 Viburnum_australe,
		2614 Viburnum_bracteatum,
		2615 Viburnum_molle,
		2616 Viburnum_rafinesquianum,
		2617 Viburnum_opulus,
		2618 Viburnum_odoratissimum,
		2619 Viburnum_sieboldii,
		2620 Viburnum_chingii,
		2621 Viburnum_taitoense,
		2622 Viburnum_erubescens,
		2623 Viburnum_farreri,
		2624 Viburnum_oliganthum,
		2625 Viburnum_henryi,
		2626 Viburnum_suspensum,
		2627 Viburnum_corymbiflorum,
		2628 Viburnum_subalpinum,
		2629 Viburnum_grandiflorum,
		2630 Viburnum_buddleifolium,
		2631 Viburnum_nudum,
		2632 Viburnum_cassinoides,
		2633 Viburnum_utile,
		2634 Viburnum_mongolicum,
		2635 Viburnum_macrocephalum,
		2636 Viburnum_schensianum,
		2637 Viburnum_cotinifolium,
		2638 Viburnum_lantana,
		2639 Viburnum_burejaeticum,
		2640 Viburnum_carlesii,
		2641 Viburnum_punctatum,
		2642 Viburnum_lentago,
		2643 Viburnum_prunifolium,
		2644 Viburnum_elatum,
		2645 Viburnum_rufidulum,
		2646 Viburnum_clemensae,
		2647 Viburnum_sympodiale,
		2648 Viburnum_lantanoides,
		2649 Viburnum_furcatum,
		2650 Viburnum_nervosum,
		2651 Viburnum_urceolatum,
		2652 Viburnum_amplificatum,
		2653 Viburnum_plicatum,
		2654 Viburnum_colebrookeanum,
		2655 Viburnum_lutescens,
		2656 Viburnum_tinus,
		2657 Viburnum_atrocyaneum,
		2658 Viburnum_propinquum,
		2659 Viburnum_davidii,
		2660 Viburnum_cinnamomifolium,
		2661 Viburnum_treleasei,
		2662 Diervilla_sessilifolia,
		2663 Weigela_hortensis,
		2664 Weigela_florida,
		2665 Weigela_japonica,
		2666 Diervilla_lonicera,
		2667 Diervilla_rivularis,
		2668 Lonicera_rupicola,
		2669 Lonicera_webbiana,
		2670 Lonicera_ferruginea,
		2671 Lonicera_similis,
		2672 Lonicera_japonica,
		2673 Lonicera_acuminata,
		2674 Symphoricarpos_sinensis,
		2675 Lonicera_hypoglauca,
		2676 Lonicera_confusa,
		2677 Lonicera_tatarica,
		2678 Lonicera_reticulata,
		2679 Lonicera_nervosa,
		2680 Lonicera_maackii,
		2681 Lonicera_trichosantha,
		2682 Lonicera_xylosteum,
		2683 Lonicera_oriental,
		2684 Lonicera_periclymenum,
		2685 Lonicera_albiflora,
		2686 Lonicera_hirsuta,
		2687 Lonicera_canadensis,
		2688 Lonicera_hispida,
		2689 Symphoricarpos_occidentalis,
		2690 Triosteum_pinnatifidum,
		2691 Symphoricarpos_albus,
		2692 Symphoricarpos_longiflorus,
		2693 Triosteum_perfoliatum,
		2694 Triosteum_aurantiacum,
		2695 Leycesteria_formosa,
		2696 Leycesteria_crocothyrsos,
		2697 Heptacodium_miconioides,
		2698 Cryptothladia_chinensis,
		2699 Morina_coulteriana,
		2700 Morina_longifolia,
		2701 Scabiosa_atropurpurea,
		2702 Scabiosa_columbaria,
		2703 Scabiosa_triandra,
		2704 Scabiosa_nitens,
		2705 Dipsacus_fullonum,
		2706 Dipsacus_sativus,
		2707 Dipsacus_pilosus,
		2708 Knautia_arvensis,
		2709 Knautia_macedonica,
		2710 Succisa_pratensis,
		2711 Pterocephalus_hookeri,
		2712 Triplostegia_glandulifera,
		2713 Valeriana_celtica,
		2714 Valerianella_rimosa,
		2715 Valerianella_eriocarpa,
		2716 Valerianella_dentata,
		2717 Fedia_cornucopiae,
		2718 Valerianella_carinata,
		2719 Valerianella_locusta,
		2720 Valeriana_microphylla,
		2721 Valeriana_carnosa,
		2722 Valeriana_boelckei,
		2723 Valeriana_clarionifolia,
		2724 Valeriana_laxiflora,
		2725 Valeriana_crispa,
		2726 Valeriana_leucocarpa,
		2727 Valeriana_hebecarpa,
		2728 Valeriana_polemoniifolia,
		2729 Valeriana_lepidota,
		2730 Valeriana_verticillata,
		2731 Valeriana_stricta,
		2732 Valeriana_henrici,
		2733 Valeriana_clematitis,
		2734 Valeriana_laurifolia,
		2735 Valeriana_pilosa,
		2736 Valeriana_chaerophylloides,
		2737 Valeriana_subincisa,
		2738 Valeriana_sorbifolia,
		2739 Plectritis_macrocera,
		2740 Valeriana_arborea,
		2741 Valeriana_edulis,
		2742 Valeriana_bracteata,
		2743 Valeriana_urticifolia,
		2744 Centranthus_calcitrapae,
		2745 Centranthus_trinervis,
		2746 Centranthus_angustifolius,
		2747 Centranthus_lecoqii,
		2748 Centranthus_longifolius,
		2749 Valeriana_supina,
		2750 Valeriana_pseudofficinalis,
		2751 Valeriana_pyrenaica,
		2752 Valeriana_capensis,
		2753 Valeriana_californica,
		2754 Valeriana_sitchensis,
		2755 Valeriana_dioica,
		2756 Valeriana_capitata,
		2757 Valeriana_hirtella,
		2758 Valeriana_officinalis,
		2759 Valeriana_minutiflora,
		2760 Valeriana_sichuanica,
		2761 Valeriana_lancifolia,
		2762 Centranthus_ruber,
		2763 Valeriana_montana,
		2764 Valeriana_jatamansi,
		2765 Patrinia_rupestris,
		2766 Patrinia_triloba,
		2767 Patrinia_scabiosifolia,
		2768 Patrinia_villosa,
		2769 Abelia_mexicana,
		2770 Kolkwitzia_amabilis,
		2771 Abelia_chinensis,
		2772 Abelia_parvifolia,
		2773 Abelia_uniflora,
		2774 Dipelta_elegans,
		2775 Dipelta_yunnanensis,
		2776 Dipelta_floribunda,
		2777 Abelia_occidentalis,
		2778 Linnaea_borealis,
		2779 Zabelia_tyaihyoni,
		2780 Zabelia_umbellata,
		2781 Zabelia_coreana,
		2782 Zabelia_mosanensis,
		2783 Zabelia_triflora,
		2784 Zabelia_dielsii,
		2785 Zabelia_corymbosa,
		2786 Zabelia_integrifolia,
		2787 Pterocephalus_porpyranthus,
		2788 Pterocephalus_virens,
		2789 Pterocephalus_dumetorum,
		2790 Pterocephalus_lasiospermus,
		2791 Sphenostemon_lobosporus,
		2792 Quintinia_verdonii,
		2793 Paracryphia_alticola,
		2794 Thamnea_uniflora,
		2795 Thamnea_thesioides,
		2796 Pseudobaeckea_teres,
		2797 Tittmannia_laxa,
		2798 Staavia_verticillata,
		2799 Staavia_zeyheri,
		2800 Staavia_brownii,
		2801 Staavia_radiata,
		2802 Staavia_dregeana,
		2803 Staavia_glutinosa,
		2804 Staavia_dodii,
		2805 Staavia_phylicoides,
		2806 Berzelia_galpinii,
		2807 Berzelia_intermedia,
		2808 Berzelia_burchellii,
		2809 Berzelia_ecklonii,
		2810 Berzelia_incurva,
		2811 Berzelia_cordifolia,
		2812 Berzelia_abrotanoides,
		2813 Berzelia_rubra,
		2814 Berzelia_lanuginosa,
		2815 Raspalia_villosa,
		2816 Brunia_neglecta,
		2817 Brunia_macrocephala,
		2818 Brunia_nodiflora,
		2819 Lonchostoma_purpureum,
		2820 Lonchostoma_monogynum,
		2821 Raspalia_sacculata,
		2822 Raspalia_trigyna,
		2823 Audouinia_capitata,
		2824 Thamnea_massoniana,
		2825 Linconia_ericoides,
		2826 Linconia_alopecuroides,
		2827 Columellia_oblonga,
		2828 Desfontainia_spinosa,
		2829 Anopterus_macleayanus,
		2830 Eremosyne_pectinata,
		2831 Platyspermation_crassifolium,
		2832 Escallonia_resinosa,
		2833 Forgesia_racemosa,
		2834 Escallonia_pulverulenta,
		2835 Escallonia_calcottiae,
		2836 Valdivia_gayana,
		2837 Escallonia_myrtoidea,
		2838 Escallonia_rubra,
		2839 Escallonia_illinita,
		2840 Polyosma_alangiacea,
		2841 Polyosma_cunninghamii,
		2842 Tribeles_australis,
		2843 Helwingia_japonica,
		2844 Phyllonoma_laticuspis,
		2845 Ilex_wallichii,
		2846 Ilex_maingayi,
		2847 Ilex_cymosa,
		2848 Ilex_nervulosa,
		2849 Ilex_zygophylla,
		2850 Ilex_arnhemensis,
		2851 Ilex_goshiens,
		2852 Ilex_lihuaensis,
		2853 Ilex_pubilimba,
		2854 Ilex_asprella,
		2855 Ilex_macrocarpa,
		2856 Ilex_pubescens,
		2857 Ilex_hainanensis,
		2858 Ilex_kusanoi,
		2859 Ilex_tsoi,
		2860 Ilex_spicata,
		2861 Ilex_havilandii,
		2862 Ilex_aculeolata,
		2863 Ilex_wilsonii,
		2864 Ilex_oppositifolia,
		2865 Ilex_verticillata,
		2866 Ilex_laevigata,
		2867 Ilex_micrococca,
		2868 Ilex_geniculata,
		2869 Ilex_serrata,
		2870 Ilex_polyneura,
		2871 Ilex_argentina,
		2872 Ilex_excelsa,
		2873 Ilex_rotunda,
		2874 Ilex_fragilis,
		2875 Ilex_canariens,
		2876 Ilex_discolor,
		2877 Ilex_vomitor,
		2878 Ilex_cassine,
		2879 Ilex_cumulicola,
		2880 Ilex_opaca,
		2881 Ilex_dugesii,
		2882 Ilex_sebertii,
		2883 Ilex_rubra,
		2884 Ilex_paraguariensis,
		2885 Ilex_brasiliens,
		2886 Ilex_pseudobuxus,
		2887 Ilex_theizans,
		2888 Ilex_brevicusp,
		2889 Ilex_microdonta,
		2890 Ilex_asperula,
		2891 Ilex_liebmannii,
		2892 Ilex_amara,
		2893 Ilex_dumo,
		2894 Ilex_chamaedryfolia,
		2895 Ilex_decid,
		2896 Ilex_cissoidea,
		2897 Ilex_longipes,
		2898 Ilex_montana,
		2899 Ilex_nothofagifolia,
		2900 Ilex_hookeri,
		2901 Ilex_guianensis,
		2902 Ilex_kinabaluensis,
		2903 Ilex_colchica,
		2904 Ilex_spinigera,
		2905 Ilex_pentagona,
		2906 Ilex_centrochinensis,
		2907 Ilex_warburgii,
		2908 Ilex_corallina,
		2909 Ilex_kingiana,
		2910 Ilex_integra,
		2911 Ilex_liukiuensis,
		2912 Ilex_ciliospinosa,
		2913 Ilex_ficoidea,
		2914 Ilex_buergeri,
		2915 Ilex_bioritsensis,
		2916 Ilex_cyrtura,
		2917 Ilex_dimorphophylla,
		2918 Ilex_fargesii,
		2919 Ilex_mertensii,
		2920 Ilex_matanoana,
		2921 Ilex_georgei,
		2922 Ilex_hylonoma,
		2923 Ilex_kaushue,
		2924 Ilex_pernyi,
		2925 Ilex_latifrons,
		2926 Ilex_zhejiangensis,
		2927 Ilex_latifolia,
		2928 Ilex_perado,
		2929 Ilex_aquifolium,
		2930 Ilex_maximowicziana,
		2931 Ilex_crenata,
		2932 Ilex_pedunculosa,
		2933 Ilex_sugerokii,
		2934 Ilex_mutchagara,
		2935 Ilex_shennongjiaensis,
		2936 Ilex_triflora,
		2937 Ilex_chinensis,
		2938 Ilex_glabra,
		2939 Ilex_suaveolens,
		2940 Ilex_nanchuanensis,
		2941 Ilex_cornuta,
		2942 Ilex_hirsuta,
		2943 Ilex_amelanchi,
		2944 Ilex_yunnanens,
		2945 Ilex_anoma,
		2946 Ilex_hippocrateoides,
		2947 Gomphandra_javanica,
		2948 Gomphandra_quadrifida,
		2949 Irvingbaileya_australis,
		2950 Medusanthera_laxiflora,
		2951 Discophora_guianensis,
		2952 Lasianthera_africana,
		2953 Cardiopteris_quinqueloba,
		2954 Gonocaryum_litorale,
		2955 Leptaulus_daphnoides,
		2956 Citronella_suaveolens,
		2957 Apodytes_dimidiata,
		2958 Dendrobangia_boliviana,
		2959 Raphiostylis_beninensis,
		2960 Calatola_costaricensis,
		2961 Chlamydocarya_thomsoniana,
		2962 Pyrenacantha_malvifolia,
		2963 Sarcostigma_kleinii,
		2964 Mappianthus_iodoides,
		2965 Polyporandra_scandens,
		2966 Iodes_vitiginea,
		2967 Pyrenacantha_grandifolia,
		2968 Icacina_mannii,
		2969 Merrilliodendron_megacarpum,
		2970 Alsodeiopsis_staudtii,
		2971 Desmostachys_vogelii,
		2972 Cassinopsis_tinifolia,
		2973 Cassinopsis_ilicifolia,
		2974 Emmotum_fagifolium,
		2975 Poraqueiba_guianensis,
		2976 Aucuba_japonica,
		2977 Garrya_elliptica,
		2978 Eucommia_ulmoides,
		2979 Vahlia_capensis,
		2980 Vahlia_somalensis,
		2981 Vahlia_digyna,
		2982 Trailliaedoxa_gracilis,
		2983 Crossopteryx_febrifuga,
		2984 Afrocanthium_mundianum,
		2985 Pyrostria_hystrix,
		2986 Bullockia_setiflora,
		2987 Peponidium_cystiporon,
		2988 Pyrostria_bibracteata,
		2989 Psydrax_arnoldiana,
		2990 Psydrax_micans,
		2991 Psydrax_laxiflorens,
		2992 Psydrax_horizontalis,
		2993 Psydrax_pergracilis,
		2994 Psydrax_dicoccos,
		2995 Afrocanthium_racemulosum,
		2996 Psydrax_obovata,
		2997 Psydrax_locuples,
		2998 Vangueriella_campylacantha,
		2999 Morelia_senegalensis,
		3000 Psydrax_cymigera,
		3001 Canthium_vanwykii,
		3002 Canthium_ciliatum,
		3003 Canthium_spinosum,
		3004 Vangueriella_vangerioides,
		3005 Vangueriella_discolor,
		3006 Cuviera_macroura,
		3007 Cuviera_nigrescens,
		3008 Rytigynia_senegalensis,
		3009 Fadogia_tetraquetra,
		3010 Cuviera_acutiflora,
		3011 Hutchinsonia_barbata,
		3012 Rytigynia_liberica,
		3013 Rytigynia_umbellulata,
		3014 Cuviera_trilocularis,
		3015 Rytigynia_canthioides,
		3016 Rytigynia_nigerica,
		3017 Cuviera_longiflora,
		3018 Robynsia_glabrata,
		3019 Tapiphyllum_velutinum,
		3020 Lagynias_lasiantha,
		3021 Vangueria_randii,
		3022 Vangueria_esculenta,
		3023 Vangueria_infausta,
		3024 Canthium_cambodianum,
		3025 Canthium_horridum,
		3026 Vangueriella_orthacantha,
		3027 Canthium_inerme,
		3028 Canthium_suberosum,
		3029 Afrocanthium_lactescens,
		3030 Psydrax_subcordata,
		3031 Psydrax_palma,
		3032 Keetia_gueinzii,
		3033 Keetia_zanzibari,
		3034 Retiniphyllum_pilosum,
		3035 Ixora_hookeri,
		3036 Ixora_guineensis,
		3037 Ixora_brachypoda,
		3038 Ixora_hippoperifera,
		3039 Ixora_liberiensis,
		3040 Ixora_nematopoda,
		3041 Ixora_nimbana,
		3042 Ixora_ferrea,
		3043 Ixora_floribunda,
		3044 Ixora_littoralis,
		3045 Ixora_tanzaniensis,
		3046 Ixora_undulata,
		3047 Ixora_borboniae,
		3048 Ixora_parviflora,
		3049 Ixora_finlaysoniana,
		3050 Ixora_biflora,
		3051 Ixora_valetoniana,
		3052 Ixora_margaretae,
		3053 Ixora_brunonis,
		3054 Ixora_trilocularis,
		3055 Ixora_javanica,
		3056 Ixora_chinensis,
		3057 Ixora_coccinea,
		3058 Ixora_cibdela,
		3059 Ixora_nigricans,
		3060 Ixora_novoguineensis,
		3061 Aleisanthia_rupestris,
		3062 Aleisanthiopsis_distantiflora,
		3063 Keetia_tenuiflora,
		3064 Glionnetia_sericea,
		3065 Augusta_rivalis,
		3066 Augusta_austrocaledonica,
		3067 Wendlandia_pendula,
		3068 Wendlandia_thyrsoidea,
		3069 Wendlandia_ligustroides,
		3070 Wendlandia_paniculata,
		3071 Ixora_narcissodora,
		3072 Benkara_malabarica,
		3073 Tarenna_lasiorhachis,
		3074 Cladoceras_subcapitatum,
		3075 Tarenna_drummondii,
		3076 Tarenna_pavettoides,
		3077 Tarenna_vignei,
		3078 Pavetta_lasioclada,
		3079 Pavetta_platycalyx,
		3080 Pavetta_ixorifolia,
		3081 Pavetta_revoluta,
		3082 Pavetta_catophylla,
		3083 Pavetta_edentula,
		3084 Pavetta_indica,
		3085 Pavetta_abyssinica,
		3086 Pavetta_platyclada,
		3087 Pavetta_lanceolata,
		3088 Pavetta_hongkongensis,
		3089 Pavetta_schumanniana,
		3090 Pavetta_galpinii,
		3091 Pavetta_inandensis,
		3092 Pavetta_bowkeri,
		3093 Pavetta_mollissima,
		3094 Pavetta_owariensis,
		3095 Pavetta_corymbosa,
		3096 Dictyandra_arborescens,
		3097 Leptactina_densiflora,
		3098 Leptactina_platyphylla,
		3099 Leptactina_delagoensis,
		3100 Coptosperma_graveolens,
		3101 Coptosperma_zygoon,
		3102 Coptosperma_rhodesiacum,
		3103 Tarenna_mollissima,
		3104 Tennantia_sennii,
		3105 Tarenna_hoaensis,
		3106 Canthium_coromandelicum,
		3107 Rutidea_orientalis,
		3108 Rutidea_dupuisii,
		3109 Tarenna_asiatica,
		3110 Coptosperma_nigrescens,
		3111 Coptosperma_neurophyllum,
		3112 Robbrechtia_grandifolia,
		3113 Rothmannia_globosa,
		3114 Massularia_acuminata,
		3115 Oxyanthus_latifolius,
		3116 Oxyanthus_pyriformis,
		3117 Mitriostigma_axillare,
		3118 Oxyanthus_formosus,
		3119 Oxyanthus_speciosus,
		3120 Oxyanthus_unilocularis,
		3121 Oxyanthus_pallidus,
		3122 Oxyanthus_laxiflorus,
		3123 Kutchubaea_semisericea,
		3124 Glossostipula_concinna,
		3125 Duroia_hirsuta,
		3126 Duroia_longiflora,
		3127 Duroia_aquatica,
		3128 Duroia_eriopila,
		3129 Amaioua_guianensis,
		3130 Amaioua_intermedia,
		3131 Alibertia_edulis,
		3132 Scyphiphora_hydrophyllacea,
		3133 Duperrea_pavettifolia,
		3134 Atractocarpus_balansaeanus,
		3135 Rothmannia_capensis,
		3136 Rothmannia_fischeri,
		3137 Rothmannia_urcelliformis,
		3138 Rothmannia_hispida,
		3139 Aulacocalyx_divergens,
		3140 Rothmannia_talbotii,
		3141 Rothmannia_whitfieldii,
		3142 Rothmannia_longiflora,
		3143 Rothmannia_munsae,
		3144 Rothmannia_manganjae,
		3145 Aulacocalyx_jasminiflora,
		3146 Aulacocalyx_caudata,
		3147 Aulacocalyx_talbotii,
		3148 Genipa_americana,
		3149 Coddia_rudis,
		3150 Gardenia_hansemannii,
		3151 Gardenia_papuana,
		3152 Gardenia_carinata,
		3153 Gardenia_elata,
		3154 Gardenia_gjellerupii,
		3155 Gardenia_jasminoides,
		3156 Gardenia_thailandica,
		3157 Gardenia_sootepensis,
		3158 Gardenia_coronaria,
		3159 Gardenia_obtusifolia,
		3160 Gardenia_latifolia,
		3161 Gardenia_gummifera,
		3162 Gardenia_resiniflua,
		3163 Kailarsenia_tentaculata,
		3164 Gardenia_imperialis,
		3165 Gardenia_vogelii,
		3166 Gardenia_cornuta,
		3167 Gardenia_thunbergia,
		3168 Gardenia_ternifolia,
		3169 Gardenia_volkensii,
		3170 Gardenia_thunberg,
		3171 Schumanniophyton_magnificum,
		3172 Schumanniophyton_problematicum,
		3173 Heinsenia_diervilleoides,
		3174 Randia_decemcostata,
		3175 Randia_schumanniana,
		3176 Aidia_genipiflora,
		3177 Aidia_micrantha,
		3178 Didymosalpinx_norae,
		3179 Aidia_cochinchinensis,
		3180 Aidia_racemosa,
		3181 Benkara_armigera,
		3182 Oxyceros_horridus,
		3183 Hyperacanthus_grevei,
		3184 Aoranthe_penduliflora,
		3185 Hyperacanthus_amoenus,
		3186 Randia_moorei,
		3187 Aoranthe_cladantha,
		3188 Cyclophyllum_deplanchei,
		3189 Aoranthe_seretii,
		3190 Tocoyena_pittieri,
		3191 Rosenbergiodendron_formosum,
		3192 Rosenbergiodendron_densiflorum,
		3193 Randia_pittieri,
		3194 Randia_monantha,
		3195 Euclinia_longiflora,
		3196 Calochone_redingii,
		3197 Randia_grandifolia,
		3198 Randia_loniceroides,
		3199 Randia_aculeata,
		3200 Randia_truncata,
		3201 Randia_thurberi,
		3202 Randia_armata,
		3203 Casasia_clusiifolia,
		3204 Deccania_pubescens,
		3205 Catunaregam_nilotica,
		3206 Catunaregam_spinosa,
		3207 Catunaregam_tomentosa,
		3208 Catunaregam_swynnertonii,
		3209 Catunaregam_obovata,
		3210 Stachyarrhena_acuminata,
		3211 Petitiocodon_parviflorum,
		3212 Kraussia_floribunda,
		3213 Fernelia_buxifolia,
		3214 Ramosmania_rodriguesii,
		3215 Paragenipa_lancifolia,
		3216 Kraussia_socotrana,
		3217 Polysphaeria_lanceolata,
		3218 Polysphaeria_macrophylla,
		3219 Hypobathrum_racemosum,
		3220 Feretia_apodanthera,
		3221 Feretia_aeruginescens,
		3222 Cremaspora_triflora,
		3223 Burchellia_bubalina,
		3224 Boholia_nematostylis,
		3225 Coffea_mannii,
		3226 Psilanthus_ebracteolatus,
		3227 Coffea_neoleroyi,
		3228 Coffea_liberica,
		3229 Coffea_congensis,
		3230 Coffea_canephora,
		3231 Coffea_salvatrix,
		3232 Coffea_racemosa,
		3233 Coffea_ligustroides,
		3234 Coffea_stenophylla,
		3235 Coffea_humilis,
		3236 Coffea_arabica,
		3237 Coffea_eugenioides,
		3238 Coffea_kapakata,
		3239 Argocoffeopsis_eketensis,
		3240 Calycosiphonia_macrochlamys,
		3241 Calycosiphonia_spathicalyx,
		3242 Tricalysia_jasminiflora,
		3243 Tricalysia_delagoensis,
		3244 Tricalysia_pallens,
		3245 Tricalysia_reticulata,
		3246 Tricalysia_elliotii,
		3247 Tricalysia_anomala,
		3248 Tricalysia_achoundongiana,
		3249 Tricalysia_capensis,
		3250 Belonophora_coriacea,
		3251 Belonophora_coffeoides,
		3252 Belonophora_talbotii,
		3253 Belonophora_wernhamii,
		3254 Diplospora_dubia,
		3255 Sericanthe_adamii,
		3256 Sericanthe_toupetou,
		3257 Bertiera_longithyrsa,
		3258 Bertiera_guianensis,
		3259 Bertiera_breviflo,
		3260 Bertiera_aethiopica,
		3261 Bertiera_laxa,
		3262 Bertiera_spicata,
		3263 Bertiera_racemosa,
		3264 Bertiera_chevalieri,
		3265 Razafimandimbisonia_minor,
		3266 Razafimandimbisonia_sambiranensis,
		3267 Nematostylis_anthophylla,
		3268 Alberta_magna,
		3269 Bremeria_erectiloba,
		3270 Heinsia_crinita,
		3271 Pseudomussaenda_flava,
		3272 Aphaenandra_uniflora,
		3273 Mussaenda_raiateensis,
		3274 Mussaenda_treutleri,
		3275 Mussaenda_frondosa,
		3276 Mussaenda_macrophylla,
		3277 Mussaenda_kwangtungensis,
		3278 Mussaenda_pingbianensis,
		3279 Mussaenda_hossei,
		3280 Mussaenda_divaricata,
		3281 Mussaenda_laxiflora,
		3282 Mussaenda_pubescens,
		3283 Mussaenda_chippii,
		3284 Mussaenda_arcuata,
		3285 Mussaenda_erythrophylla,
		3286 Tamridaea_capsulifera,
		3287 Stipularia_africana,
		3288 Sabicea_aspera,
		3289 Sabicea_villosa,
		3290 Sabicea_panamensis,
		3291 Sabicea_diversifolia,
		3292 Sabicea_ferruginea,
		3293 Sabicea_harleyae,
		3294 Sabicea_vogelii,
		3295 Sabicea_discolor,
		3296 Pseudosabicea_arborea,
		3297 Hekistocarpa_minutiflora,
		3298 Virectaria_major,
		3299 Posoqueria_latifolia,
		3300 Posoqueria_longiflora,
		3301 Chalepophyllum_guyanense,
		3302 Dendrosipanea_spigelioides,
		3303 Sipanea_hispida,
		3304 Sipanea_biflora,
		3305 Steenisia_pleurocarpa,
		3306 Elaeagia_myriantha,
		3307 Picardaea_cubensis,
		3308 Mastixiodendron_pachyclados,
		3309 Condaminea_corymbosa,
		3310 Emmenopterys_henryi,
		3311 Calycophyllum_candidissimum,
		3312 Calycophyllum_multiflorum,
		3313 Calycophyllum_spruceanum,
		3314 Bothriospora_corymbosa,
		3315 Wittmackanthus_stanleyanus,
		3316 Dialypetalanthus_fuscescens,
		3317 Simira_corumbensis,
		3318 Simira_glaziovii,
		3319 Simira_lancifolia,
		3320 Simira_maxonii,
		3321 Simira_cordifolia,
		3322 Parachimarrhis_breviloba,
		3323 Ferdinandusa_loretensis,
		3324 Ferdinandusa_chlorantha,
		3325 Ferdinandusa_speciosa,
		3326 Ferdinandusa_paraensis,
		3327 Dioicodendron_dioicum,
		3328 Warszewiczia_coccinea,
		3329 Bathysa_stipulata,
		3330 Pinckneya_bracteata,
		3331 Alseis_floribunda,
		3332 Alseis_peruviana,
		3333 Alseis_lugonis,
		3334 Alseis_blackiana,
		3335 Warszewiczia_cordata,
		3336 Pentagonia_macrophyl,
		3337 Sommera_sabiceoides,
		3338 Mussaendopsis_beccariana,
		3339 Mastixiodendron_pilosum,
		3340 Dolicholobium_oxylobum,
		3341 Dolicholobium_macgregorii,
		3342 Dolicholobium_oblongifolium,
		3343 Mastixiodendron_flavidum,
		3344 Elaeagia_mariae,
		3345 Elaeagia_obovata,
		3346 Elaeagia_auriculata,
		3347 Elaeagia_utilis,
		3348 Chimarrhis_parviflora,
		3349 Chimarrhis_hookeri,
		3350 Chimarrhis_microcarpa,
		3351 Chimarrhis_turbinata,
		3352 Dolichodelphys_chlorocrater,
		3353 Sommera_grandis,
		3354 Rustia_occidentalis,
		3355 Rustia_thibaudioides,
		3356 Rustia_alba,
		3357 Rustia_bilsana,
		3358 Rustia_rubra,
		3359 Rustia_viridiflora,
		3360 Sommera_arborescens,
		3361 Pentagonia_amazonica,
		3362 Pentagonia_macrophylla,
		3363 Hippotis_brevipes,
		3364 Hippotis_triflora,
		3365 Tammsia_anomala,
		3366 Macrocnemum_roseum,
		3367 Simira_viridiflora,
		3368 Capirona_decorticans,
		3369 Pogonopus_speciosus,
		3370 Pogonopus_tubulosus,
		3371 Macbrideina_peruviana,
		3372 Chione_venosa,
		3373 Colleteria_seminervis,
		3374 Guettarda_uruguens,
		3375 Hamelia_papillosa,
		3376 Hamelia_axillaris,
		3377 Hamelia_cupr,
		3378 Hamelia_patens,
		3379 Pinarophyllon_bullatum,
		3380 Hoffmannia_ghiesbreghtii,
		3381 Plocaniophyllon_flavum,
		3382 Syringantha_coulteri,
		3383 Deppea_grandiflo,
		3384 Deppea_erythrorhiza,
		3385 Balmea_stormae,
		3386 Cosmibuena_valerioi,
		3387 Cosmibuena_grandiflora,
		3388 Hillia_triflo,
		3389 Hillia_palmana,
		3390 Hillia_parasitica,
		3391 Hoffmannia_longipetiolata,
		3392 Strumpfia_maritima,
		3393 Exostema_mexicanum,
		3394 Erithalis_harrisii,
		3395 Erithalis_frutico,
		3396 Scolosanthus_lucidus,
		3397 Badusa_corymbifera,
		3398 Siemensia_pendula,
		3399 Ceratopyxis_verbenacea,
		3400 Bikkia_tetrandra,
		3401 Chiococca_pachyphylla,
		3402 Chiococca_alba,
		3403 Cubanola_domingensis,
		3404 Phialanthus_ellipticus,
		3405 Exostema_myrtifolium,
		3406 Hintonia_latiflora,
		3407 Exostema_ixoroides,
		3408 Cubanola_domingens,
		3409 Cubanola_daphnoides,
		3410 Nernstia_mexicana,
		3411 Catesbaea_parviflora,
		3412 Catesbaea_fuertesii,
		3413 Catesbaea_holacantha,
		3414 Catesbaea_spino,
		3415 Phyllacanthus_grisebachianus,
		3416 Osa_pulchra,
		3417 Exostema_ellipticum,
		3418 Coutarea_hexandra,
		3419 Morierina_montana,
		3420 Thiollierea_artensis,
		3421 Exostema_nitens,
		3422 Exostema_spinosum,
		3423 Exostema_caribaeum,
		3424 Exostema_longiflorum,
		3425 Exostema_lineatum,
		3426 Schmidtottia_sessilifolia,
		3427 Isertia_haenkeana,
		3428 Isertia_parviflora,
		3429 Isertia_laevis,
		3430 Isertia_pittieri,
		3431 Isertia_coccinea,
		3432 Isertia_spiciformis,
		3433 Isertia_rosea,
		3434 Isertia_hypoleuca,
		3435 Kerianthera_preclara,
		3436 Joosia_umbellifera,
		3437 Joosia_aequatoria,
		3438 Cinchonopsis_amazonica,
		3439 Remijia_ferruginea,
		3440 Remijia_pacimonica,
		3441 Remijia_chelomaphylla,
		3442 Remijia_ulei,
		3443 Remijia_macronemia,
		3444 Ladenbergia_oblongifolia,
		3445 Ladenbergia_carua,
		3446 Ladenbergia_macrocarpa,
		3447 Ladenbergia_amazonensis,
		3448 Ladenbergia_pavonii,
		3449 Cinchona_calisaya,
		3450 Cinchona_macrocalyx,
		3451 Cinchona_pubesce,
		3452 Cinchona_officinalis,
		3453 Cinchona_pitayensis,
		3454 Stilpnophyllum_grandifolium,
		3455 Stilpnophyllum_oellgaardii,
		3456 Suberanthus_brachycarpus,
		3457 Suberanthus_neriifolius,
		3458 Acrosynanthus_latifolius,
		3459 Acrosynanthus_revolutus,
		3460 Roigella_correifolia,
		3461 Rondeletia_odorata,
		3462 Rondeletia_intermixta,
		3463 Phyllomelia_coronata,
		3464 Mazaea_phialanthoides,
		3465 Rondeletia_portoricensis,
		3466 Stevensia_buxifolia,
		3467 Rondeletia_nipensis,
		3468 Acrosynanthus_minor,
		3469 Blepharidium_guatemalense,
		3470 Rondeletia_pitreana,
		3471 Stenostomum_lucidum,
		3472 Rovaeanthus_strigosus,
		3473 Rovaeanthus_suffrutescens,
		3474 Timonius_celebicus,
		3475 Tinadendron_noumeanum,
		3476 Arachnothryx_leucophylla,
		3477 Machaonia_acuminata,
		3478 Guettarda_crispiflora,
		3479 Guettarda_tournefortiopsis,
		3480 Ottoschmidtia_microphylla,
		3481 Stenostomum_obtusifolium,
		3482 Guettarda_foliacea,
		3483 Guettarda_macrosperma,
		3484 Guettarda_speciosa,
		3485 Guettarda_boliviana,
		3486 Guettarda_ferruginea,
		3487 Guettarda_valenzuelana,
		3488 Chomelia_spinosa,
		3489 Gonzalagunia_dependens,
		3490 Gonzalagunia_affinis,
		3491 Gonzalagunia_rosea,
		3492 Arachnothryx_buddleioides,
		3493 Arachnothryx_monteverdensis,
		3494 Arachnothryx_chimboracensis,
		3495 Hodgkinsonia_ovatiflora,
		3496 Antirhea_megacarpa,
		3497 Antirhea_madagascariensis,
		3498 Chomelia_tenuiflora,
		3499 Timonius_timon,
		3500 Adinauclea_fagifolia,
		3501 Uncaria_africana,
		3502 Neonauclea_obversifolia,
		3503 Adina_rubella,
		3504 Pertusadina_eurhyncha,
		3505 Timonius_pulposus,
		3506 Breonadia_salicina,
		3507 Sinoadina_racemosa,
		3508 Fleroya_rubrostipulata,
		3509 Nauclea_tenuiflora,
		3510 Uncaria_lanosa,
		3511 Uncaria_sinensis,
		3512 Uncaria_homomalla,
		3513 Uncaria_rhynchophylla,
		3514 Uncaria_scandens,
		3515 Uncaria_sessilifructus,
		3516 Uncaria_laevigata,
		3517 Uncaria_macrophylla,
		3518 Uncaria_lancifolia,
		3519 Uncaria_yunnanensis,
		3520 Corynanthe_paniculata,
		3521 Corynanthe_mayumbensis,
		3522 Mitragyna_rotundifolia,
		3523 Corynanthe_pachyceras,
		3524 Neolamarckia_cadamba,
		3525 Burttdavya_nyasica,
		3526 Nauclea_orientalis,
		3527 Uncaria_guianensis,
		3528 Nauclea_diderrichii,
		3529 Mitragyna_tubulosa,
		3530 Mitragyna_diversifolia,
		3531 Mitragyna_parvifolia,
		3532 Mitragyna_speciosa,
		3533 Fleroya_stipulosa,
		3534 Uncaria_tomentosa,
		3535 Sarcocephalus_pobeguinii,
		3536 Sarcocephalus_latifoli,
		3537 Nauclea_vanderguchtii,
		3538 Nauclea_officinalis,
		3539 Nauclea_xanthoxylon,
		3540 Ochreinauclea_maingayi,
		3541 Mitragyna_inermis,
		3542 Neonauclea_paracyrtopoda,
		3543 Neonauclea_gigantea,
		3544 Neonauclea_forsteri,
		3545 Metadina_trichotoma,
		3546 Breonia_sambiranensis,
		3547 Gyrostipula_foveolata,
		3548 Janotia_macrostipula,
		3549 Gyrostipula_comorensis,
		3550 Breonia_capuronii,
		3551 Breonia_perrieri,
		3552 Breonia_decaryana,
		3553 Breonia_chinensis,
		3554 Pausinystalia_johimbe,
		3555 Pausinystalia_macroceras,
		3556 Breonia_macrocarpa,
		3557 Breonia_havilandiana,
		3558 Breonia_louvelii,
		3559 Breonia_sphaerantha,
		3560 Breonia_fragifera,
		3561 Breonia_tayloriana,
		3562 Breonia_boivinii,
		3563 Neonauclea_glabra,
		3564 Neonauclea_cyrtopoda,
		3565 Neonauclea_clemensiae,
		3566 Neonauclea_longipedunculata,
		3567 Neonauclea_brassii,
		3568 Neonauclea_pseudocalycina,
		3569 Myrmeconauclea_stipulacea,
		3570 Myrmeconauclea_strigosa,
		3571 Neonauclea_celebica,
		3572 Ludekia_borneensis,
		3573 Ludekia_bernardoi,
		3574 Adina_pilulifera,
		3575 Pertusadina_multifolia,
		3576 Adina_pubicostata,
		3577 Pertusadina_malaccensis,
		3578 Haldina_cordifolia,
		3579 Cephalanthus_natalensis,
		3580 Cephalanthus_glabratus,
		3581 Cephalanthus_salicifolius,
		3582 Cephalanthus_occidentalis,
		3583 Hymenodictyon_seyrigii,
		3584 Hymenodictyon_louhavate,
		3585 Hymenodictyon_leandrii,
		3586 Hymenodictyon_decaryi,
		3587 Hymenodictyon_orixense,
		3588 Hymenodictyon_tsingy,
		3589 Hymenodictyon_madagascaricum,
		3590 Hymenodictyon_perrieri,
		3591 Hymenodictyon_septentrionale,
		3592 Hymenodictyon_occidentale,
		3593 Hymenodictyon_glabrum,
		3594 Paracorynanthe_uropetala,
		3595 Paracorynanthe_antankarana,
		3596 Hymenodictyon_flaccidum,
		3597 Hymenodictyon_biafranum,
		3598 Hymenodictyon_parvifolium,
		3599 Hymenodictyon_floribundum,
		3600 Luculia_grandifol,
		3601 Luculia_pinceana,
		3602 Luculia_yunnanensis,
		3603 Luculia_gratissima,
		3604 Acranthera_siamensis,
		3605 Acranthera_frutescens,
		3606 Acranthera_grandiflora,
		3607 Coptosapelta_flavescens,
		3608 Coptosapelta_diffusa,
		3609 Coptosapelta_montana,
		3610 Lerchea_bracteata,
		3611 Ophiorrhiza_japonica,
		3612 Ophiorrhiza_hayatana,
		3613 Ophiorrhiza_mungos,
		3614 Ophiorrhiza_pumila,
		3615 Ophiorrhiza_kuroiwae,
		3616 Ophiorrhiza_elmeri,
		3617 Xanthophytum_borneense,
		3618 Xanthophytum_capitellatum,
		3619 Neurocalyx_championii,
		3620 Neurocalyx_zeylanicus,
		3621 Praravinia_suberosa,
		3622 Amphidasya_ambigua,
		3623 Urophyllum_ellipticum,
		3624 Pauridiantha_paucinervis,
		3625 Pauridiantha_schnellii,
		3626 Pauridiantha_talbotii,
		3627 Pauridiantha_afzelii,
		3628 Pentaloncha_humilis,
		3629 Pauridiantha_floribunda,
		3630 Pauridiantha_liebrechtsiana,
		3631 Pauridiantha_callicarpoides,
		3632 Pauridiantha_viridiflora,
		3633 Pauridiantha_letestuana,
		3634 Temnopteryx_sericea,
		3635 Neohymenopogon_parasiticus,
		3636 Argostemma_bifolium,
		3637 Argostemma_gracile,
		3638 Argostemma_brachyantherum,
		3639 Argostemma_rupestre,
		3640 Argostemma_yappii,
		3641 Argostemma_geesinkii,
		3642 Argostemma_parvifolium,
		3643 Argostemma_psychotrichoides,
		3644 Argostemma_elatostemma,
		3645 Argostemma_hookeri,
		3646 Mouretia_larsenii,
		3647 Mycetia_cauliflora,
		3648 Mycetia_gracilis,
		3649 Mycetia_malayana,
		3650 Mycetia_javanica,
		3651 Argostemma_victorianum,
		3652 Paederia_lanuginosa,
		3653 Paederia_cavaleriei,
		3654 Paederia_pertomentosa,
		3655 Paederia_stenobotrya,
		3656 Paederia_foetida,
		3657 Paederia_yunnanensis,
		3658 Paederia_lanata,
		3659 Paederia_majungensis,
		3660 Paederia_farinosa,
		3661 Paederia_taolagnarensis,
		3662 Paederia_mandrarensis,
		3663 Paederia_pospischilii,
		3664 Paederia_bojeriana,
		3665 Paederia_sambiranensis,
		3666 Paederia_grandidieri,
		3667 Paederia_ciliata,
		3668 Paederia_cruddasiana,
		3669 Paederia_praetermissa,
		3670 Paederia_brasiliensis,
		3671 Paederia_pilifera,
		3672 Spermadictyon_suaveolens,
		3673 Serissa_japonica,
		3674 Leptodermis_buxifolia,
		3675 Leptodermis_hirsutiflora,
		3676 Leptodermis_ludlowii,
		3677 Leptodermis_scabrida,
		3678 Leptodermis_potanini,
		3679 Leptodermis_ovata,
		3680 Leptodermis_vestita,
		3681 Paederia_spectatissima,
		3682 Paederia_verticillata,
		3683 Danais_fragrans,
		3684 Danais_comorensis,
		3685 Danais_xanthorrhoea,
		3686 Schismatoclada_farahimpensis,
		3687 Saprosma_fruticosa,
		3688 Dunnia_sinensis,
		3689 Plocama_brevifolia,
		3690 Plocama_calabrica,
		3691 Plocama_crocyllis,
		3692 Plocama_pendula,
		3693 Plocama_tinctoria,
		3694 Plocama_yemenensis,
		3695 Plocama_eriantha,
		3696 Plocama_olivieri,
		3697 Plocama_hymenostephana,
		3698 Pterogaillonia_calycoptera,
		3699 Theligonum_cynocrambe,
		3700 Galium_tricornutum,
		3701 Galium_pumilum,
		3702 Galium_sterneri,
		3703 Galium_pyrenaicum,
		3704 Galium_saxatile,
		3705 Galium_murale,
		3706 Galium_triflorum,
		3707 Galium_verum,
		3708 Galium_mollugo,
		3709 Cruciata_glab,
		3710 Galium_aparine,
		3711 Asperula_laeviga,
		3712 Galium_odoratum,
		3713 Galium_uliginosum,
		3714 Asperula_purpurea,
		3715 Asperula_cynanchica,
		3716 Phuopsis_stylo,
		3717 Crucianella_angustifol,
		3718 Sherardia_arvensis,
		3719 Cruciata_laevipes,
		3720 Galium_boreale,
		3721 Galium_lanceolatum,
		3722 Galium_tinctorium,
		3723 Valantia_hispida,
		3724 Valantia_mural,
		3725 Galium_palust,
		3726 Galium_palustre,
		3727 Didymaea_alsinoides,
		3728 Rubia_cordifolia,
		3729 Rubia_tinctorum,
		3730 Rubia_tenuifolia,
		3731 Rubia_fruticosa,
		3732 Kelloggia_galioides,
		3733 Kelloggia_chinensis,
		3734 Nertera_granadensis,
		3735 Anthospermum_herbace,
		3736 Nenax_microphylla,
		3737 Phyllis_nobla,
		3738 Opercularia_vaginata,
		3739 Pomax_umbellata,
		3740 Nertera_granadens,
		3741 Coprosma_intertexta,
		3742 Coprosma_repens,
		3743 Galopina_circaeoides,
		3744 Oldenlandia_affinis,
		3745 Neanotis_kwangtungensis,
		3746 Neanotis_wightiana,
		3747 Pentodon_pentandr,
		3748 Kohautia_caespitosa,
		3749 Pentanopsis_fragrans,
		3750 Pentanopsis_gracilicaulis,
		3751 Amphiasma_luzuloides,
		3752 Amphiasma_benguellense,
		3753 Conostomium_longitubum,
		3754 Conostomium_quadrangulare,
		3755 Manostachya_ternifolia,
		3756 Phylohydrax_carnosa,
		3757 Hedyotis_capitellata,
		3758 Oldenlandia_chrysotricha,
		3759 Hedyotis_scandens,
		3760 Hedyotis_costata,
		3761 Oldenlandia_hedyotidea,
		3762 Hedyotis_dianxiensis,
		3763 Hedyotis_ampliflora,
		3764 Dibrachionostylus_kaessneri,
		3765 Neanotis_hirsuta,
		3766 Ernodea_littoralis,
		3767 Bouvardia_ternifol,
		3768 Spermacoce_tenuior,
		3769 Spermacoce_ocymifolia,
		3770 Diodia_virginiana,
		3771 Psyllocarpus_laricoides,
		3772 Spermacoce_hispida,
		3773 Hydrophylax_maritima,
		3774 Oldenlandia_corymbo,
		3775 Thecorchus_wauensis,
		3776 Arcytophyllum_aristatum,
		3777 Synaptantha_tillaeacea,
		3778 Stenaria_nigricans,
		3779 Oldenlandia_tenelliflora,
		3780 Oldenlandia_diffusa,
		3781 Hedyotis_koana,
		3782 Houstonia_caerulea,
		3783 Oldenlandia_pinifolia,
		3784 Oldenlandia_ovatifolia,
		3785 Hedythyrsus_thamnoideus,
		3786 Mitrasacmopsis_quadrivalvis,
		3787 Oldenlandia_corymbosa,
		3788 Hedyotis_wuzhishanensis,
		3789 Hedyotis_caudatifolia,
		3790 Hedyotis_longipetala,
		3791 Hedyotis_xinyiensis,
		3792 Hedyotis_yangchunensis,
		3793 Hedyotis_shenzhenensis,
		3794 Hedyotis_shiuyingiae,
		3795 Hedyotis_fruticosa,
		3796 Hedyotis_longiexserta,
		3797 Hedyotis_cantoniensis,
		3798 Oldenlandia_mellii,
		3799 Hedyotis_effusa,
		3800 Oldenlandia_consanguinea,
		3801 Oldenlandia_tenuipes,
		3802 Hedyotis_uncinella,
		3803 Oldenlandia_assimilis,
		3804 Oldenlandia_bodinieri,
		3805 Oldenlandia_vachellii,
		3806 Hedyotis_acutangula,
		3807 Hedyotis_macrostegia,
		3808 Hedyotis_communis,
		3809 Oldenlandia_goreensis,
		3810 Knoxia_platycarpa,
		3811 Pentas_lanceola,
		3812 Pentanisia_prunelloides,
		3813 Pentanisia_longituba,
		3814 Batopedina_pulvinellata,
		3815 Otiophora_cupheoides,
		3816 Otiophora_scabra,
		3817 Triainolepis_mandrarensis,
		3818 Otomeria_oculata,
		3819 Parapentas_silvati,
		3820 Pentas_lanceolata,
		3821 Faramea_pedunculata,
		3822 Faramea_occidentalis,
		3823 Faramea_multiflora,
		3824 Coussarea_brevicaulis,
		3825 Coussarea_macrophylla,
		3826 Coussarea_hydrangeifolia,
		3827 Coussarea_caroliana,
		3828 Coccocypselum_condalia,
		3829 Coccocypselum_guianense,
		3830 Coccocypselum_herbaceum,
		3831 Declieuxia_fruticosa,
		3832 Declieuxia_cordigera,
		3833 Cruckshanksia_hymenodon,
		3834 Oreopolus_glacialis,
		3835 Psychotria_micralabastra,
		3836 Psychotria_ramuensis,
		3837 Hydnophytum_formicar,
		3838 Cremocarpon_lantzii,
		3839 Psychotria_mapourioides,
		3840 Psychotria_bidentata,
		3841 Psychotria_rufipilis,
		3842 Psychotria_subglabra,
		3843 Psychotria_ombrophila,
		3844 Psychotria_abouabouensis,
		3845 Psychotria_micheliae,
		3846 Psychotria_biaurita,
		3847 Psychotria_mangenotii,
		3848 Psychotria_peteri,
		3849 Psychotria_limba,
		3850 Psychotria_calceata,
		3851 Psychotria_holtzii,
		3852 Psychotria_schliebenii,
		3853 Psychotria_amboniana,
		3854 Psychotria_brachyanthoides,
		3855 Psychotria_fimbriatifolia,
		3856 Psychotria_albicaulis,
		3857 Psychotria_longituba,
		3858 Psychotria_capensis,
		3859 Psychotria_dorotheae,
		3860 Psychotria_limonensis,
		3861 Psychotria_subobliqua,
		3862 Psychotria_liberica,
		3863 Psychotria_guineensis,
		3864 Psychotria_gabonica,
		3865 Psychotria_nervosa,
		3866 Psychotria_asiatica,
		3867 Psychotria_horizontalis,
		3868 Psychotria_neillii,
		3869 Psychotria_marginata,
		3870 Psychotria_grandis,
		3871 Psychotria_panamensis,
		3872 Psychotria_chagrensis,
		3873 Psychotria_tenuifolia,
		3874 Psychotria_adenophylla,
		3875 Psychotria_micrococca,
		3876 Psychotria_serpens,
		3877 Notopleura_uliginosa,
		3878 Notopleura_dukei,
		3879 Notopleura_capitata,
		3880 Notopleura_polyphlebia,
		3881 Notopleura_anomothyrsa,
		3882 Hymenocoleus_hirsutus,
		3883 Rudgea_villiflora,
		3884 Rudgea_recurva,
		3885 Rudgea_lorentensis,
		3886 Geophila_afzelii,
		3887 Carapichea_ipecacuanha,
		3888 Geophila_obvallata,
		3889 Geophila_repens,
		3890 Chassalia_catati,
		3891 Chassalia_corallifera,
		3892 Chassalia_kolly,
		3893 Psychotria_leptothyrsa,
		3894 Chazaliella_sciadephora,
		3895 Chazaliella_domatiicola,
		3896 Chazaliella_abrupta,
		3897 Chazaliella_lophoclada,
		3898 Palicourea_salicifolia,
		3899 Psychotria_pubescens,
		3900 Psychotria_brachiata,
		3901 Psychotria_poeppigiana,
		3902 Psychotria_cyanococca,
		3903 Psychotria_racemosa,
		3904 Psychotria_bremekampiana,
		3905 Palicourea_guianensis,
		3906 Palicourea_crocea,
		3907 Psychotria_suerrensis,
		3908 Psychotria_gracilenta,
		3909 Psychotria_hispidula,
		3910 Psychotria_deflexa,
		3911 Palicourea_croceoides,
		3912 Psychotria_berteriana,
		3913 Psychotria_berteroana,
		3914 Psychotria_aubletiana,
		3915 Ronabea_latifolia,
		3916 Palicourea_lasiorrachis,
		3917 Psychotria_hastisepala,
		3918 Psychotria_elata,
		3919 Schizocolea_linderi,
		3920 Craterispermum_caudatum,
		3921 Craterispermum_schweinfurthii,
		3922 Craterispermum_aristatum,
		3923 Craterispermum_laurinum,
		3924 Prismatomeris_beccariana,
		3925 Rennellia_elliptica,
		3926 Prismatomeris_sessiliflora,
		3927 Prismatomeris_memecyloides,
		3928 Prismatomeris_filamentosa,
		3929 Prismatomeris_albidiflora,
		3930 Appunia_guatemalensis,
		3931 Gynochthodes_coriacea,
		3932 Gynochthodes_epiphytica,
		3933 Coelospermum_salomoniense,
		3934 Mitchella_repens,
		3935 Damnacanthus_major,
		3936 Mitchella_undulata,
		3937 Damnacanthus_officinarum,
		3938 Damnacanthus_giganteus,
		3939 Damnacanthus_labordei,
		3940 Damnacanthus_hainanensis,
		3941 Damnacanthus_henryi,
		3942 Pagamea_guianensis,
		3943 Schradera_subandina,
		3944 Damnacanthus_indicus,
		3945 Damnacanthus_macrophyllus,
		3946 Coelospermum_balansanum,
		3947 Morinda_officinalis,
		3948 Morinda_hainanensis,
		3949 Morinda_callicarpifolia,
		3950 Morinda_badia,
		3951 Morinda_umbellata,
		3952 Morinda_brevipes,
		3953 Morinda_citrifolia,
		3954 Morinda_coreia,
		3955 Morinda_panamensis,
		3956 Morinda_pubescens,
		3957 Morinda_lucida,
		3958 Gaertnera_paniculata,
		3959 Gaertnera_phyllosepala,
		3960 Gaertnera_bieleri,
		3961 Gaertnera_phyllostachya,
		3962 Trichostachys_microcarpa,
		3963 Trichostachys_aurea,
		3964 Lasianthus_kilimandscharicus,
		3965 Lasianthus_pedunculatus,
		3966 Lasianthus_lanceolatus,
		3967 Lasianthus_curtisii,
		3968 Lasianthus_japonicus,
		3969 Lasianthus_strigosus,
		3970 Lasianthus_formosensis,
		3971 Lasianthus_hirsutus,
		3972 Lasianthus_chinensis,
		3973 Lasianthus_batangensis,
		3974 Colletoecema_magna,
		3975 Colletoecema_dewevrei,
		3976 Eustoma_exaltatum,
		3977 Sabatia_angularis,
		3978 Chironia_baccifera,
		3979 Centaurium_tenuiflorum,
		3980 Centaurium_maritimum,
		3981 Centaurium_pulchellum,
		3982 Centaurium_littorale,
		3983 Centaurium_scilloides,
		3984 Centaurium_erythraea,
		3985 Cicendia_filiformis,
		3986 Blackstonia_perfoliata,
		3987 Ixanthus_viscosus,
		3988 Schultesia_guianensis,
		3989 Fagraea_fragrans,
		3990 Fagraea_racemosa,
		3991 Enicostema_axillare,
		3992 Anthocleista_schweinfurthii,
		3993 Anthocleista_liebrechtiana,
		3994 Anthocleista_vogelii,
		3995 Anthocleista_nobilis,
		3996 Anthocleista_grandiflora,
		3997 Lisianthius_skinneri,
		3998 Gentiana_crassicaulis,
		3999 Gentiana_straminea,
		4000 Gentiana_dahurica,
		4001 Gentiana_macrophylla,
		4002 Gentiana_pneumonanthe,
		4003 Gentiana_andrewsii,
		4004 Gentiana_triflora,
		4005 Gentiana_manshurica,
		4006 Gentiana_scabra,
		4007 Gentiana_occidentalis,
		4008 Gentiana_acaulis,
		4009 Gentiana_angustifolia,
		4010 Gentiana_clusii,
		4011 Gentiana_alpina,
		4012 Gentiana_ligustica,
		4013 Gentiana_dinarica,
		4014 Gentiana_purpurea,
		4015 Metagentiana_rhodantha,
		4016 Swertia_teres,
		4017 Swertia_bifolia,
		4018 Swertia_wolfgangiana,
		4019 Swertia_erythrosticta,
		4020 Swertia_gyacaensis,
		4021 Gentianella_quinquefolia,
		4022 Bartonia_verna,
		4023 Bartonia_virginica,
		4024 Bartonia_paniculata,
		4025 Obolaria_virginica,
		4026 Swertia_bimaculata,
		4027 Halenia_rhyacophila,
		4028 Halenia_elliptica,
		4029 Swertia_tetraptera,
		4030 Swertia_alba,
		4031 Swertia_macrosperma,
		4032 Gentianella_rapunculoides,
		4033 Gentianella_anglica,
		4034 Gentianella_uliginosa,
		4035 Gentianella_campestris,
		4036 Gentianella_amarella,
		4037 Gentianella_propinqua,
		4038 Swertia_mussotii,
		4039 Swertia_punicea,
		4040 Swertia_franchetiana,
		4041 Gentianella_gentianoides,
		4042 Gentianella_azurea,
		4043 Comastoma_pedunculatum,
		4044 Comastoma_polycladum,
		4045 Swertia_tenuis,
		4046 Swertia_yunnanensis,
		4047 Lomatogonium_oreocharis,
		4048 Lomatogonium_gamosepalum,
		4049 Lomatogonium_forrestii,
		4050 Comastoma_falcatum,
		4051 Comastoma_traillianum,
		4052 Comastoma_cyananthiflorum,
		4053 Comastoma_jigzhiense,
		4054 Comastoma_pulmonarium,
		4055 Lomatogonium_carinthiacum,
		4056 Lomatogoniopsis_alpina,
		4057 Lomatogonium_perenne,
		4058 Lomatogonium_bellum,
		4059 Lomatogonium_rotatum,
		4060 Swertia_chirayita,
		4061 Swertia_racemosa,
		4062 Swertia_cincta,
		4063 Swertia_pubescens,
		4064 Swertia_patens,
		4065 Swertia_leducii,
		4066 Swertia_rosularis,
		4067 Veratrilla_baillonii,
		4068 Swertia_decora,
		4069 Swertia_nervosa,
		4070 Pterygocalyx_volubilis,
		4071 Gentianopsis_barbata,
		4072 Gentianopsis_contorta,
		4073 Gentianopsis_paludosa,
		4074 Gentianopsis_crinita,
		4075 Gentianopsis_grandis,
		4076 Exacum_affine,
		4077 Curtia_tenuifolia,
		4078 Saccifolium_bandeirae,
		4079 Gelsemium_elegans,
		4080 Gelsemium_sempervirens,
		4081 Gelsemium_rankinii,
		4082 Spigelia_anthelmia,
		4083 Spigelia_marilandica,
		4084 Mitreola_petiolata,
		4085 Geniostoma_rupestre,
		4086 Mitrasacme_oasena,
		4087 Mitrasacme_pilosa,
		4088 Logania_vaginalis,
		4089 Strychnos_henningsii,
		4090 Strychnos_usambarensis,
		4091 Strychnos_axillaris,
		4092 Strychnos_guianensis,
		4093 Strychnos_pseudoquina,
		4094 Strychnos_potatorum,
		4095 Strychnos_lucida,
		4096 Strychnos_rupicola,
		4097 Strychnos_xantha,
		4098 Strychnos_decussata,
		4099 Strychnos_ignatii,
		4100 Strychnos_minor,
		4101 Strychnos_panganensis,
		4102 Strychnos_mitis,
		4103 Strychnos_cocculoides,
		4104 Strychnos_spinosa,
		4105 Usteria_guineensis,
		4106 Antonia_ovata,
		4107 Bonyunia_minor,
		4108 Vallesia_antillana,
		4109 Aspidosperma_cylindrocarpon,
		4110 Aspidosperma_triternatum,
		4111 Aspidosperma_oblongum,
		4112 Aspidosperma_album,
		4113 Aspidosperma_spruceanum,
		4114 Aspidosperma_australe,
		4115 Aspidosperma_pyrifolium,
		4116 Geissospermum_laeve,
		4117 Dyera_costulata,
		4118 Alstonia_boonei,
		4119 Alstonia_scholaris,
		4120 Amsonia_tabernaemontana,
		4121 Amsonia_elliptica,
		4122 Rhazya_stricta,
		4123 Pleioceras_barteri,
		4124 Pleioceras_afzelii,
		4125 Stephanostema_stenocarp,
		4126 Stephanostema_stenocarpum,
		4127 Wrightia_arborea,
		4128 Wrightia_sirikitiae,
		4129 Wrightia_religiosa,
		4130 Wrightia_coccinea,
		4131 Wrightia_dubia,
		4132 Wrightia_laevis,
		4133 Wrightia_tinctoria,
		4134 Wrightia_natalensis,
		4135 Wrightia_lanceolata,
		4136 Galactophora_schomburgkiana,
		4137 Strophanthus_boivinii,
		4138 Strophanthus_speciosus,
		4139 Farquharia_elliptica,
		4140 Strophanthus_gratus,
		4141 Strophanthus_kombe,
		4142 Strophanthus_preussii,
		4143 Strophanthus_petersianus,
		4144 Strophanthus_divaricatus,
		4145 Strophanthus_perakensis,
		4146 Strophanthus_caudatus,
		4147 Alafia_multiflora,
		4148 Alafia_barteri,
		4149 Alafia_thouarsii,
		4150 Isonema_smeathmannii,
		4151 Adenium_multiflorum,
		4152 Adenium_obesum,
		4153 Adenium_swazicum,
		4154 Nerium_oleander,
		4155 Malouetia_tamaquarina,
		4156 Kibatalia_macrophylla,
		4157 Kibatalia_laurifolia,
		4158 Kibatalia_gitingensis,
		4159 Spirolobium_cambodianum,
		4160 Mascarenhasia_arborescens,
		4161 Mascarenhasia_lisianthiflora,
		4162 Holarrhena_curtisii,
		4163 Holarrhena_pubescens,
		4164 Holarrhena_floribunda,
		4165 Funtumia_elastica,
		4166 Funtumia_africana,
		4167 Pachypodium_baronii,
		4168 Pachypodium_namaquanum,
		4169 Pachypodium_saundersii,
		4170 Pachypodium_geayi,
		4171 Pachypodium_lamerei,
		4172 Pachypodium_rosulatum,
		4173 Neobracea_bahamensis,
		4174 Neobracea_valenzuelana,
		4175 Neobracea_ekmannii,
		4176 Elytropus_chilensis,
		4177 Angadenia_berteroi,
		4178 Pentalinon_luteum,
		4179 Pinochia_corymbosa,
		4180 Thyrsanthella_difformis,
		4181 Odontadenia_lutea,
		4182 Secondatia_densiflora,
		4183 Stipecoma_peltigera,
		4184 Odontadenia_perrottetii,
		4185 Echites_woodsonianus,
		4186 Echites_umbellatus,
		4187 Fernaldia_pandurata,
		4188 Macropharynx_renteriae,
		4189 Peltastes_isthmicus,
		4190 Peltastes_peltatus,
		4191 Prestonia_riedelii,
		4192 Temnadenia_violacea,
		4193 Temnadenia_odorifera,
		4194 Laubertia_contorta,
		4195 Parsonsia_eucalyptophylla,
		4196 Parsonsia_crebriflora,
		4197 Parsonsia_flexuosa,
		4198 Parsonsia_longiflora,
		4199 Parsonsia_ferruginea,
		4200 Parsonsia_lata,
		4201 Parsonsia_oligantha,
		4202 Artia_balansae,
		4203 Prestonia_portobellensis,
		4204 Prestonia_lagoensis,
		4205 Prestonia_quinquangular,
		4206 Prestonia_coalita,
		4207 Prestonia_mexicana,
		4208 Prestonia_tomentosa,
		4209 Prestonia_robusta,
		4210 Rhabdadenia_biflora,
		4211 Parsonsia_heterophylla,
		4212 Hemidesmus_indicus,
		4213 Cryptostegia_grandiflora,
		4214 Zygostelma_benthamii,
		4215 Periploca_sepium,
		4216 Periploca_graeca,
		4217 Heterostemma_acuminatum,
		4218 Gymnanthera_oblonga,
		4219 Finlaysonia_insularum,
		4220 Streptocaulon_juventas,
		4221 Decalepis_hamiltonii,
		4222 Cryptostegia_madagascariensis,
		4223 Pentopetia_grevei,
		4224 Petopentia_natalensis,
		4225 Cryptolepis_sinensis,
		4226 Mondia_ecornuta,
		4227 Tacazzea_apiculata,
		4228 Raphionacme_flanaganii,
		4229 Phyllanthera_grayi,
		4230 Cycladenia_humilis,
		4231 Forsteronia_guyanensis,
		4232 Forsteronia_acouci,
		4233 Forsteronia_velloziana,
		4234 Forsteronia_spicata,
		4235 Forsteronia_refracta,
		4236 Mandevilla_longiflora,
		4237 Mandevilla_scabra,
		4238 Mandevilla_dodsonii,
		4239 Mandevilla_subsagittata,
		4240 Mandevilla_rugosa,
		4241 Mandevilla_rugellosa,
		4242 Mandevilla_villosa,
		4243 Mandevilla_funiformis,
		4244 Mandevilla_harleyi,
		4245 Mandevilla_callista,
		4246 Mandevilla_pycnantha,
		4247 Mandevilla_tenuifolia,
		4248 Mandevilla_splendens,
		4249 Mandevilla_boliviensis,
		4250 Mandevilla_martiana,
		4251 Mandevilla_fragrans,
		4252 Mandevilla_moricandiana,
		4253 Mandevilla_atroviolacea,
		4254 Mandevilla_pendula,
		4255 Mandevilla_urophylla,
		4256 Mandevilla_sancta,
		4257 Mandevilla_sellowii,
		4258 Mandevilla_spigeliiflora,
		4259 Mandevilla_coccinea,
		4260 Mandevilla_illustris,
		4261 Mandevilla_pohliana,
		4262 Mandevilla_venulosa,
		4263 Mandevilla_duartei,
		4264 Mandevilla_veraguasensis,
		4265 Mandevilla_jamesonii,
		4266 Mandevilla_glandulosa,
		4267 Mandevilla_cercophylla,
		4268 Mandevilla_laxa,
		4269 Mandevilla_pentlandiana,
		4270 Mandevilla_emarginata,
		4271 Mandevilla_convolvulacea,
		4272 Mandevilla_oaxacana,
		4273 Mandevilla_tubiflora,
		4274 Mandevilla_karwinskii,
		4275 Allomarkgrafia_plumeriiflora,
		4276 Allomarkgrafia_brenesiana,
		4277 Mesechites_minimus,
		4278 Mesechites_roseus,
		4279 Mesechites_mansoanus,
		4280 Mesechites_trifidus,
		4281 Dewevrella_cochliostema,
		4282 Oncinotis_gracilis,
		4283 Oncinotis_tenuiloba,
		4284 Baissea_leonensis,
		4285 Baissea_baillonii,
		4286 Baissea_zygodioides,
		4287 Motandra_guineensis,
		4288 Baissea_multiflora,
		4289 Fockea_edulis,
		4290 Fockea_capensis,
		4291 Cibirhiza_albersiana,
		4292 Eustegia_minuta,
		4293 Schizostephanus_alatus,
		4294 Pentatropis_nivalis,
		4295 Cynanchum_acutum,
		4296 Cynanchum_auriculatum,
		4297 Matelea_denticulata,
		4298 Pergularia_daemia,
		4299 Glossonema_boveanum,
		4300 Pentacyphus_lehmannii,
		4301 Pentarrhinum_insipidum,
		4302 Seshagiria_sahyadrica,
		4303 Raphistemma_pulchellum,
		4304 Metaplexis_japonica,
		4305 Graphistemma_pictum,
		4306 Sarcostemma_intermedium,
		4307 Cynanchum_viminale,
		4308 Calciphila_gillettii,
		4309 Solenostemma_argel,
		4310 Oxystelma_esculentum,
		4311 Kanahia_laniflora,
		4312 Aspidoglossum_heterophyllum,
		4313 Xysmalobium_undulatum,
		4314 Asclepias_tuberosa,
		4315 Asclepias_asperula,
		4316 Asclepias_syriaca,
		4317 Asclepias_curassavica,
		4318 Asclepias_incarnata,
		4319 Asclepias_woodsoniana,
		4320 Gomphocarpus_cancellatus,
		4321 Gomphocarpus_fruticosus,
		4322 Calotropis_gigantea,
		4323 Cynanchum_ellipticum,
		4324 Oxypetalum_banksii,
		4325 Oxypetalum_wightianum,
		4326 Oxypetalum_minarum,
		4327 Oxypetalum_sublanatum,
		4328 Oxypetalum_pannosum,
		4329 Oxypetalum_warmingii,
		4330 Oxypetalum_capitatum,
		4331 Araujia_hortorum,
		4332 Araujia_sericifera,
		4333 Philibertia_discolor,
		4334 Philibertia_lysimachioides,
		4335 Cynanchum_funale,
		4336 Blepharodon_ampliflorum,
		4337 Blepharodon_lineare,
		4338 Barjonia_harleyi,
		4339 Hemipogon_harleyi,
		4340 Minaria_grazielae,
		4341 Minaria_decussata,
		4342 Minaria_magisteriana,
		4343 Petalostelma_sarcostemma,
		4344 Petalostelma_martianum,
		4345 Blepharodon_costae,
		4346 Blepharodon_manicatum,
		4347 Blepharodon_pictum,
		4348 Blepharodon_bicuspidatum,
		4349 Nephradenia_filipes,
		4350 Ditassa_blanchetii,
		4351 Metastelma_schaffneri,
		4352 Metastelma_parviflorum,
		4353 Metastelma_myrtifolium,
		4354 Barjonia_erecta,
		4355 Barjonia_cymosa,
		4356 Barjonia_laxa,
		4357 Nephradenia_acerosa,
		4358 Ditassa_retusa,
		4359 Ditassa_eximia,
		4360 Ditassa_pohliana,
		4361 Hemipogon_luteus,
		4362 Ditassa_banksii,
		4363 Ditassa_capillaris,
		4364 Ditassa_hastata,
		4365 Hemipogon_abietoides,
		4366 Macroditassa_melantha,
		4367 Minaria_polygaloides,
		4368 Hemipogon_hatschbachii,
		4369 Hemipogon_hemipogonoides,
		4370 Metastelma_harleyi,
		4371 Hemipogon_carassensis,
		4372 Peplonia_asteria,
		4373 Peplonia_organensis,
		4374 Nephradenia_asparagoides,
		4375 Ditassa_crassifolia,
		4376 Metastelma_giuliettianum,
		4377 Ditassa_mucronata,
		4378 Ditassa_conceptionis,
		4379 Ditassa_tomentosa,
		4380 Ditassa_obcordata,
		4381 Ditassa_cordeiroana,
		4382 Ditassa_auriflora,
		4383 Ditassa_fasciculata,
		4384 Nautonia_nummularia,
		4385 Ditassa_rotundifolia,
		4386 Macroditassa_grandiflora,
		4387 Ditassa_hispida,
		4388 Macroscepis_hirsuta,
		4389 Gonolobus_edulis,
		4390 Fischeria_stellata,
		4391 Cynanchum_callialatum,
		4392 Cynanchum_tunicatum,
		4393 Vincetoxicum_hirundinaria,
		4394 Vincetoxicum_rossicum,
		4395 Tylophora_ovata,
		4396 Tylophora_dalzellii,
		4397 Tylophora_asthmatica,
		4398 Tylophora_rotundifolia,
		4399 Vincetoxicum_pycnostelma,
		4400 Microloma_tenuifolium,
		4401 Oncinema_lineare,
		4402 Dischidia_chinensis,
		4403 Hoya_retusa,
		4404 Hoya_wightii,
		4405 Hoya_siariae,
		4406 Hoya_oblongacutifolia,
		4407 Hoya_carnosa,
		4408 Micholitzia_obcordata,
		4409 Hoya_serpens,
		4410 Hoya_crassicaulis,
		4411 Hoya_madulidii,
		4412 Hoya_pubicalyx,
		4413 Marsdenia_glabra,
		4414 Dregea_sinensis,
		4415 Gymnema_cuspidatum,
		4416 Cynanchum_racemosum,
		4417 Marsdenia_carvalhoi,
		4418 Marsdenia_engleriana,
		4419 Dalzielia_oblanceolata,
		4420 Dregea_volubilis,
		4421 Marsdenia_tenacissima,
		4422 Telosma_cordata,
		4423 Dregea_abyssinica,
		4424 Anisotoma_cordifolia,
		4425 Ceropegia_juncea,
		4426 Ceropegia_gigantea,
		4427 Brachystelma_luteum,
		4428 Brachystelma_naorojii,
		4429 Brachystelma_bourneae,
		4430 Ceropegia_lawii,
		4431 Ceropegia_media,
		4432 Ceropegia_pubescens,
		4433 Ceropegia_wood,
		4434 Ceropegia_elegans,
		4435 Ceropegia_intermedia,
		4436 Brachystelma_edule,
		4437 Ceropegia_fusca,
		4438 Ceropegia_dichotoma,
		4439 Caralluma_adscendens,
		4440 Ceropegia_bulbosa,
		4441 Stapelia_gigantea,
		4442 Riocreuxia_torulosa,
		4443 Heterostemma_tanjorense,
		4444 Heterostemma_dalzellii,
		4445 Leptadenia_reticulata,
		4446 Leptadenia_hastata,
		4447 Heterostemma_piperifolium,
		4448 Orthanthera_jasminiflora,
		4449 Pervillaea_tomentosa,
		4450 Toxocarpus_wightianus,
		4451 Secamone_elliptica,
		4452 Secamone_ligustrifolia,
		4453 Secamone_glaberrima,
		4454 Secamone_tenuifolia,
		4455 Secamone_grandiflora,
		4456 Secamone_urceolata,
		4457 Secamone_cloiselii,
		4458 Secamone_castanea,
		4459 Secamone_humbertii,
		4460 Toxocarpus_villosus,
		4461 Toxocarpus_lagenifer,
		4462 Secamone_emetica,
		4463 Secamone_afzelia,
		4464 Anodendron_oblongifolium,
		4465 Anodendron_paniculatum,
		4466 Anodendron_affine,
		4467 Papuechites_aambe,
		4468 Apocynum_androsaemifolium,
		4469 Apocynum_cannabinum,
		4470 Cleghornia_malaccensis,
		4471 Sindechites_chinensis,
		4472 Amalocalyx_microlobus,
		4473 Chonemorpha_verrucosa,
		4474 Chonemorpha_fragrans,
		4475 Trachelospermum_jasminoides,
		4476 Trachelospermum_axillare,
		4477 Trachelospermum_asiaticum,
		4478 Micrechites_polyanthus,
		4479 Epigynum_cochinchinense,
		4480 Aganosma_schlechteriana,
		4481 Aganosma_cymosa,
		4482 Aganosma_wallichii,
		4483 Epigynum_griffithianum,
		4484 Epigynum_auritum,
		4485 Epigynum_ridleyi,
		4486 Ichnocarpus_frutescens,
		4487 Pottsia_laxiflora,
		4488 Parameria_laevigata,
		4489 Urceola_micrantha,
		4490 Urceola_minutiflora,
		4491 Urceola_lucida,
		4492 Urceola_rosea,
		4493 Beaumontia_grandiflora,
		4494 Vallaris_solanacea,
		4495 Amphineurion_marginatum,
		4496 Sindechites_henryi,
		4497 Carissa_tetramera,
		4498 Carissa_haematocarpa,
		4499 Acokanthera_oblongifolia,
		4500 Acokanthera_oblongifol,
		4501 Acokanthera_oppositifolia,
		4502 Acokanthera_rotundata,
		4503 Carissa_carandas,
		4504 Carissa_spinarum,
		4505 Carissa_macrocarpa,
		4506 Himatanthus_bracteatus,
		4507 Plumeria_alba,
		4508 Plumeria_rubra,
		4509 Plumeria_inodo,
		4510 Allamanda_schottii,
		4511 Allamanda_blanchetii,
		4512 Allamanda_cathartica,
		4513 Cameraria_latifolia,
		4514 Skytanthus_acutus,
		4515 Anechites_nerium,
		4516 Cerbera_floribunda,
		4517 Cerbera_odollam,
		4518 Cerbera_manghas,
		4519 Thevetia_ahouai,
		4520 Diplorhynchus_condylocarpon,
		4521 Hunteria_zeylanica,
		4522 Pleiocarpa_pycnantha,
		4523 Hunteria_congolana,
		4524 Hunteria_ghanensis,
		4525 Hunteria_umbellata,
		4526 Picralima_nitida,
		4527 Pleiocarpa_mutica,
		4528 Hunteria_simii,
		4529 Pleiocarpa_rostrata,
		4530 Gonioma_kamassi,
		4531 Melodinus_fusiformis,
		4532 Melodinus_cochinchinensis,
		4533 Melodinus_australis,
		4534 Craspidospermum_verticillatum,
		4535 Plectaneia_thouarsii,
		4536 Plectaneia_stenophylla,
		4537 Alyxia_ruscifolia,
		4538 Alyxia_oblongata,
		4539 Alyxia_balansae,
		4540 Alyxia_reinwardtii,
		4541 Alyxia_spicata,
		4542 Alyxia_grandis,
		4543 Alyxia_sinensis,
		4544 Lepinia_taitensis,
		4545 Lepiniopsis_trilocularis,
		4546 Pteralyxia_kauaiensis,
		4547 Chilocarpus_costatus,
		4548 Chilocarpus_suaveole,
		4549 Condylocarpon_guyanense,
		4550 Condylocarpon_isthmicum,
		4551 Condylocarpon_amazonicum,
		4552 Kopsia_fruticosa,
		4553 Bousigonia_angustifolia,
		4554 Macoubea_guianensis,
		4555 Mucoa_duckei,
		4556 Neocouma_ternstroemiacea,
		4557 Rhigospira_quadrangularis,
		4558 Spongiosperma_macrophyllum,
		4559 Molongum_lax,
		4560 Ambelania_acida,
		4561 Voacanga_grandifolia,
		4562 Tabernaemontana_aurantiaca,
		4563 Tabernaemontana_odoratissima,
		4564 Tabernaemontana_muricata,
		4565 Tabernaemontana_disticha,
		4566 Tabernaemontana_angulata,
		4567 Tabernaemontana_rupicola,
		4568 Tabernaemontana_lorifera,
		4569 Tabernaemontana_macrocalyx,
		4570 Tabernaemontana_cuspidata,
		4571 Tabernaemontana_coriacea,
		4572 Tabernaemontana_undulata,
		4573 Tabernaemontana_flavicans,
		4574 Tabernaemontana_columbiensis,
		4575 Tabernaemontana_siphilitica,
		4576 Tabernaemontana_sananho,
		4577 Tabernaemontana_markgrafiana,
		4578 Tabernaemontana_citrifolia,
		4579 Tabernaemontana_alba,
		4580 Tabernaemontana_amygdalifolia,
		4581 Tabernaemontana_vanheurckii,
		4582 Tabernaemontana_arborea,
		4583 Tabernaemontana_hystrix,
		4584 Tabernaemontana_laeta,
		4585 Tabernaemontana_catharinensis,
		4586 Tabernaemontana_solanifolia,
		4587 Tabernaemontana_cymosa,
		4588 Tabernaemontana_salzmannii,
		4589 Tabernaemontana_heterophylla,
		4590 Stemmadenia_obovata,
		4591 Tabernaemontana_elegans,
		4592 Tabernaemontana_letestui,
		4593 Tabernaemontana_psorocarpa,
		4594 Tabernaemontana_eglandulosa,
		4595 Tabernaemontana_retusa,
		4596 Tabernaemontana_humblotii,
		4597 Tabernaemontana_sambiranensis,
		4598 Tabernaemontana_stellata,
		4599 Tabernaemontana_ciliata,
		4600 Tabernaemontana_persicariifolia,
		4601 Tabernaemontana_capuronii,
		4602 Tabernaemontana_crassifolia,
		4603 Tabernaemontana_phymata,
		4604 Tabernaemontana_mocquerysi,
		4605 Tabernaemontana_eusepala,
		4606 Tabernaemontana_calcarea,
		4607 Tabernaemontana_coffeoides,
		4608 Tabernaemontana_sessilifolia,
		4609 Tabernaemontana_ventricosa,
		4610 Tabernaemontana_inconspicua,
		4611 Tabernaemontana_africana,
		4612 Tabernaemontana_crassa,
		4613 Tabernaemontana_brachyantha,
		4614 Tabernaemontana_macrocarpa,
		4615 Tabernaemontana_pauciflora,
		4616 Tabernaemontana_divarica,
		4617 Tabernaemontana_divaricata,
		4618 Tabernaemontana_bufalina,
		4619 Tabernaemontana_pandacaqui,
		4620 Tabernaemontana_peduncularis,
		4621 Tabernaemontana_cerifera,
		4622 Tabernaemontana_sphaerocarpa,
		4623 Tabernaemontana_penduliflora,
		4624 Tabernaemontana_pachysiphon,
		4625 Tabernaemontana_contorta,
		4626 Tabernaemontana_glandulosa,
		4627 Tabernanthe_iboga,
		4628 Schizozygia_coffaeoides,
		4629 Carvalhoa_campanulata,
		4630 Voacanga_bracteata,
		4631 Callichilia_subsessilis,
		4632 Voacanga_africana,
		4633 Voacanga_chalotiana,
		4634 Voacanga_psilocalyx,
		4635 Voacanga_thouarsii,
		4636 Callichilia_orientalis,
		4637 Calocrater_preussii,
		4638 Crioceras_dipladeniiflorum,
		4639 Callichilia_inaequalis,
		4640 Voacanga_globosa,
		4641 Callichilia_barteri,
		4642 Callichilia_bequaertii,
		4643 Ochrosia_oppositifolia,
		4644 Petchia_ceylanica,
		4645 Catharanthus_roseus,
		4646 Kamettia_chandeei,
		4647 Tonduzia_longifolia,
		4648 Vinca_major,
		4649 Vinca_difformis,
		4650 Vinca_minor,
		4651 Alstonia_macrophylla,
		4652 Rauvolfia_verticillata,
		4653 Rauvolfia_vomitoria,
		4654 Rauvolfia_sellowii,
		4655 Rauvolfia_caffra,
		4656 Rauvolfia_serpentina,
		4657 Rauvolfia_mannii,
		4658 Rauvolfia_littoralis,
		4659 Rauvolfia_tetraphylla,
		4660 Ochrosia_elliptica,
		4661 Ochrosia_coccinea,
		4662 Kopsia_frutico,
		4663 Kopsia_pauciflora,
		4664 Willughbeia_angustifolia,
		4665 Dictyophleba_luci,
		4666 Vahadenia_caillei,
		4667 Willughbeia_edulis,
		4668 Landolphia_kirkii,
		4669 Saba_comorensis,
		4670 Orthopichonia_barteri,
		4671 Landolphia_dulcis,
		4672 Dictyophleba_leonensis,
		4673 Clitandra_cymulosa,
		4674 Hancornia_speciosa,
		4675 Parahancornia_fasciculata,
		4676 Couma_guianensis,
		4677 Lacmellea_aculeata,
		4678 Lacmellea_panamensis,
		4679 Ceropegia_melanantha,
		4680 Ceropegia_zebrina,
		4681 Wellstedia_dinteri,
		4682 Wellstedia_socotrana,
		4683 Wellstedia_somalensis,
		4684 Codon_royenii,
		4685 Codon_schenckii,
		4686 Nama_demissa,
		4687 Nama_rothrockii,
		4688 Wigandia_urens,
		4689 Eriodictyon_californicum,
		4690 Plagiobothrys_humilis,
		4691 Lindelofia_macrostyla,
		4692 Paracaryum_racemosum,
		4693 Brandella_erythraea,
		4694 Cynoglossum_officinale,
		4695 Lindelofia_longiflora,
		4696 Cynoglossum_amabile,
		4697 Cynoglossum_javanicum,
		4698 Paracaryum_intermedium,
		4699 Cynoglossum_creticum,
		4700 Pardoglossum_cheirifolium,
		4701 Cryptantha_flavoculata,
		4702 Cryptantha_pterocarya,
		4703 Amsinckia_lycopsoides,
		4704 Amsinckia_tessellata,
		4705 Dasynotus_daubenmirei,
		4706 Cynoglossum_pringlei,
		4707 Cryptantha_crassisepala,
		4708 Cryptantha_peruviana,
		4709 Oreocarya_confertiflora,
		4710 Pseudomertensia_trollii,
		4711 Pseudomertensia_primuloides,
		4712 Myosotis_incrassata,
		4713 Myosotis_stricta,
		4714 Myosotis_azorica,
		4715 Myosotis_sylvatica,
		4716 Lappula_deflexa,
		4717 Myosotis_krylovii,
		4718 Myosotis_arvensis,
		4719 Myosotis_asiatica,
		4720 Trigonocaryum_involucratum,
		4721 Myosotis_laxa,
		4722 Myosotis_scorpioides,
		4723 Myosotis_secunda,
		4724 Myosotis_stolonifera,
		4725 Myosotis_discolor,
		4726 Myosotis_ramosissima,
		4727 Echiochilon_fruticosum,
		4728 Antiphytum_floribundum,
		4729 Eritrichium_aretioides,
		4730 Lappula_squarrosa,
		4731 Trichodesma_africanum,
		4732 Trigonotis_ovalifolia,
		4733 Asperugo_procumbens,
		4734 Mertensia_maritima,
		4735 Mertensia_meyeriana,
		4736 Mertensia_kamczatica,
		4737 Mertensia_davurica,
		4738 Mertensia_sibirica,
		4739 Mertensia_virginica,
		4740 Mertensia_fusiformis,
		4741 Mertensia_umbratilis,
		4742 Mertensia_arizonica,
		4743 Mertensia_toyabensis,
		4744 Mertensia_cusickii,
		4745 Mertensia_brevistyla,
		4746 Mertensia_bakeri,
		4747 Mertensia_ovata,
		4748 Mertensia_franciscana,
		4749 Mertensia_alpina,
		4750 Mertensia_oreophila,
		4751 Mertensia_campanulata,
		4752 Mertensia_lanceolata,
		4753 Mertensia_perplexa,
		4754 Mertensia_clokeyi,
		4755 Mertensia_bella,
		4756 Mertensia_coronata,
		4757 Mertensia_macdougalii,
		4758 Mertensia_humilis,
		4759 Mertensia_oblongifolia,
		4760 Mertensia_viridis,
		4761 Mertensia_pratensis,
		4762 Mertensia_ciliata,
		4763 Mertensia_drummondii,
		4764 Mertensia_platyphylla,
		4765 Mertensia_paniculata,
		4766 Mertensia_longiflora,
		4767 Mertensia_rivularis,
		4768 Omphalodes_lojkae,
		4769 Myosotidium_hortensium,
		4770 Omphalodes_nitida,
		4771 Omphalodes_verna,
		4772 Omphalodes_cappadocica,
		4773 Trigonotis_peduncularis,
		4774 Eritrichium_caucasicum,
		4775 Trichodesma_scotti,
		4776 Ogastemma_pusillum,
		4777 Moritzia_lindenii,
		4778 Trachystemon_orientalis,
		4779 Pentaglottis_sempervirens,
		4780 Cynoglottis_barrelieri,
		4781 Cynoglottis_chetikiana,
		4782 Anchusa_formosa,
		4783 Anchusa_crispa,
		4784 Anchusa_capensis,
		4785 Anchusa_officinalis,
		4786 Anchusa_cespitosa,
		4787 Anchusa_undulata,
		4788 Anchusa_arvensis,
		4789 Anchusa_pusilla,
		4790 Anchusa_stylosa,
		4791 Anchusa_thessala,
		4792 Hormuzakia_aggregata,
		4793 Anchusa_aegyptiaca,
		4794 Anchusa_azurea,
		4795 Anchusa_strigosa,
		4796 Borago_pygmaea,
		4797 Borago_morisiana,
		4798 Borago_officinalis,
		4799 Borago_trabutii,
		4800 Brunnera_orientalis,
		4801 Pulmonaria_officinalis,
		4802 Pulmonaria_angustifolia,
		4803 Pulmonaria_obscura,
		4804 Nonea_rosea,
		4805 Nonea_stenosolen,
		4806 Nonea_lutea,
		4807 Symphytum_tuberosum,
		4808 Symphytum_asperum,
		4809 Symphytum_orientale,
		4810 Symphytum_officinale,
		4811 Symphytum_caucasicum,
		4812 Buglossoides_purpurocaerulea,
		4813 Buglossoides_arvensis,
		4814 Buglossoides_incrassata,
		4815 Buglossoides_tenuiflora,
		4816 Lithospermum_officinale,
		4817 Lithospermum_multiflorum,
		4818 Lithospermum_californicum,
		4819 Lithospermum_bejariense,
		4820 Lithospermum_carolinense,
		4821 Lithospermum_incisum,
		4822 Lithospermum_leonotis,
		4823 Lithospermum_nelsonii,
		4824 Lithospermum_cobrense,
		4825 Lithospermum_distichum,
		4826 Lithospermum_canescens,
		4827 Glandora_rosmarinifolia,
		4828 Glandora_diffusa,
		4829 Alkanna_tinctoria,
		4830 Alkanna_orientalis,
		4831 Lithodora_hispidula,
		4832 Lithodora_zahnii,
		4833 Neatostema_apulum,
		4834 Cerinthe_major,
		4835 Moltkia_petraea,
		4836 Huynhia_pulchra,
		4837 Arnebia_benthamii,
		4838 Onosma_rhodopea,
		4839 Onosma_taurica,
		4840 Onosma_graeca,
		4841 Echium_italicum,
		4842 Echium_vulgare,
		4843 Echium_wildpretii,
		4844 Echium_decaisnei,
		4845 Echium_leucophaeum,
		4846 Echium_giganteum,
		4847 Echium_webbii,
		4848 Echium_simplex,
		4849 Echium_onosmifolium,
		4850 Echium_strictum,
		4851 Echium_hierrense,
		4852 Echium_callithyrsum,
		4853 Echium_aculeatum,
		4854 Echium_virescens,
		4855 Pholisma_arenarium,
		4856 Ehretia_microphylla,
		4857 Ehretia_longiflora,
		4858 Ehretia_cymosa,
		4859 Ehretia_amoena,
		4860 Ehretia_rigida,
		4861 Ehretia_anacua,
		4862 Ehretia_tinifolia,
		4863 Ehretia_acuminata,
		4864 Ehretia_laevis,
		4865 Rochefortia_lundellii,
		4866 Tiquilia_darwinii,
		4867 Tiquilia_cuspidata,
		4868 Tiquilia_paronychioides,
		4869 Tiquilia_plicata,
		4870 Tiquilia_nuttallii,
		4871 Tiquilia_elongata,
		4872 Tiquilia_conspicua,
		4873 Tiquilia_palmeri,
		4874 Tiquilia_canescens,
		4875 Tiquilia_greggii,
		4876 Tiquilia_latior,
		4877 Tiquilia_hispidissima,
		4878 Tiquilia_purpusii,
		4879 Tiquilia_mexicana,
		4880 Tiquilia_turneri,
		4881 Tiquilia_tuberculata,
		4882 Tiquilia_gossypina,
		4883 Halgania_cyanea,
		4884 Bourreria_moaensis,
		4885 Bourreria_virgata,
		4886 Bourreria_costaricensis,
		4887 Bourreria_litoralis,
		4888 Pteleocarpa_lamponga,
		4889 Heliotropium_arborescens,
		4890 Heliotropium_incanum,
		4891 Heliotropium_adenogynum,
		4892 Tournefortia_buchtienii,
		4893 Heliotropium_indicum,
		4894 Tournefortia_bicolor,
		4895 Tournefortia_glabra,
		4896 Heliotropium_paronychioides,
		4897 Heliotropium_zeylanicum,
		4898 Heliotropium_aegyptiacum,
		4899 Heliotropium_europaeum,
		4900 Heliotropium_stenophyllum,
		4901 Heliotropium_pycnophyllum,
		4902 Heliotropium_curassavicum,
		4903 Heliotropium_nicotianifolium,
		4904 Tournefortia_hirsutissima,
		4905 Tournefortia_laurifolia,
		4906 Ixorhea_tschudiana,
		4907 Euploca_pilosa,
		4908 Heliotropium_procumbens,
		4909 Myriopus_salzmannii,
		4910 Cordia_saccellia,
		4911 Cordia_bonplandii,
		4912 Varronia_bullata,
		4913 Cordia_gerascanthus,
		4914 Cordia_trichotoma,
		4915 Cordia_sonorae,
		4916 Cordia_weddellii,
		4917 Cordia_bicolor,
		4918 Cordia_eriostigma,
		4919 Cordia_panamensis,
		4920 Cordia_nodosa,
		4921 Cordia_sagotii,
		4922 Cordia_collococca,
		4923 Cordia_lasiocalyx,
		4924 Cordia_borinquensis,
		4925 Cordia_cymosa,
		4926 Cordia_sulcata,
		4927 Cordia_myxa,
		4928 Cordia_grandicalyx,
		4929 Cordia_monoica,
		4930 Cordia_torrei,
		4931 Cordia_stuhlmannii,
		4932 Cordia_africana,
		4933 Cordia_platythyrsa,
		4934 Cordia_senegalensis,
		4935 Cordia_guineensis,
		4936 Cordia_lutea,
		4937 Cordia_americana,
		4938 Cordia_oncocalyx,
		4939 Cordia_decandra,
		4940 Hoplestigma_klaineanum,
		4941 Phacelia_campanularia,
		4942 Phacelia_ranunculacea,
		4943 Eucrypta_chrysanthemifolia,
		4944 Nemophila_menziesii,
		4945 Pholistoma_membranaceum,
		4946 Hydrophyllum_capitatum,
		4947 Hydrophyllum_virginianum,
		4948 Hydrophyllum_canadense,
		4949 Phacelia_heterophylla,
		4950 Phacelia_sericea,
		4951 Phacelia_tanacetifolia,
		4952 Polypremum_procumbens,
		4953 Tetrachondra_patagonica,
		4954 Tetrachondra_hamiltonii,
		4955 Lindernia_antipoda,
		4956 Lindernia_setulosa,
		4957 Lindernia_brevidens,
		4958 Lindernia_horombensis,
		4959 Lindernia_pygmaea,
		4960 Craterostigma_hirsutum,
		4961 Craterostigma_pumilum,
		4962 Lindernia_acicularis,
		4963 Lindernia_yaundensis,
		4964 Craterostigma_plantagineum,
		4965 Lindernia_crassifolia,
		4966 Lindernia_welwitschii,
		4967 Lindernia_subracemosa,
		4968 Lindernia_ciliata,
		4969 Lindernia_ruellioides,
		4970 Artanema_fimbriatum,
		4971 Torenia_vagans,
		4972 Torenia_stolonifera,
		4973 Crepidorhopalon_goetzei,
		4974 Crepidorhopalon_microcarpaeoides,
		4975 Crepidorhopalon_perennis,
		4976 Crepidorhopalon_tenuis,
		4977 Crepidorhopalon_bifolius,
		4978 Lindernia_dubia,
		4979 Lindernia_rotundifolia,
		4980 Lindernia_procumbens,
		4981 Lindernia_viguieri,
		4982 Torenia_fournieri,
		4983 Torenia_baillonii,
		4984 Torenia_concolor,
		4985 Lindernia_pusilla,
		4986 Lindernia_micrantha,
		4987 Cubitanthus_alatus,
		4988 Byblis_aquatica,
		4989 Byblis_filifolia,
		4990 Byblis_guehoi,
		4991 Byblis_liniflora,
		4992 Byblis_rorida,
		4993 Byblis_lamellata,
		4994 Byblis_gigantea,
		4995 Myoporum_laetum,
		4996 Myoporum_mauritianum,
		4997 Myoporum_montanum,
		4998 Leucophyllum_frutescens,
		4999 Peliostomum_virgatum,
		5000 Alonsoa_meridionalis,
		5001 Diascia_longicornis,
		5002 Nemesia_strumosa,
		5003 Diclis_reptans,
		5004 Hemimeris_sabulosa,
		5005 Diclis_ovata,
		5006 Limosella_australis,
		5007 Nemesia_fruticans,
		5008 Diascia_barberae,
		5009 Selago_thomsonii,
		5010 Scrophularia_peregrina,
		5011 Scrophularia_chrysantha,
		5012 Scrophularia_arguta,
		5013 Scrophularia_californica,
		5014 Scrophularia_nodosa,
		5015 Scrophularia_ningpoensis,
		5016 Scrophularia_canina,
		5017 Scrophularia_auriculata,
		5018 Scrophularia_scorodonia,
		5019 Verbascum_creticum,
		5020 Verbascum_virgatum,
		5021 Verbascum_chaixii,
		5022 Verbascum_nigrum,
		5023 Verbascum_phlomoides,
		5024 Verbascum_thapsus,
		5025 Phygelius_capensis,
		5026 Dermatobotrys_saundersii,
		5027 Oftia_africana,
		5028 Teedia_lucida,
		5029 Freylinia_lanceolata,
		5030 Freylinia_undulata,
		5031 Buddleja_saligna,
		5032 Buddleja_salviifolia,
		5033 Buddleja_dysophylla,
		5034 Buddleja_davidii,
		5035 Buddleja_officinalis,
		5036 Emorya_suaveolens,
		5037 Buddleja_asiatica,
		5038 Buddleja_alternifolia,
		5039 Lyperia_tristis,
		5040 Jamesbrittenia_foliolosa,
		5041 Microdon_orbicularis,
		5042 Dischisma_ciliatum,
		5043 Hebenstretia_dentata,
		5044 Zaluzianskya_katharinae,
		5045 Zaluzianskya_ovata,
		5046 Barthlottia_madagascariensis,
		5047 Peltanthera_floribunda,
		5048 Stemodiopsis_ruandensis,
		5049 Anastrabe_integerrima,
		5050 Bowkeria_cymosa,
		5051 Bowkeria_verticillata,
		5052 Nuxia_floribunda,
		5053 Nuxia_congesta,
		5054 Nuxia_oppositifolia,
		5055 Euthystachys_abbreviata,
		5056 Stilbe_vestita,
		5057 Kogelbergia_verticillata,
		5058 Retzia_capensis,
		5059 Campylostachys_cernua,
		5060 Stilbe_ericoides,
		5061 Halleria_lucida,
		5062 Jovellana_punctata,
		5063 Jovellana_violacea,
		5064 Calceolaria_dilatata,
		5065 Calceolaria_spruceana,
		5066 Calceolaria_rosmarinifolia,
		5067 Calceolaria_fusca,
		5068 Calceolaria_pedunculata,
		5069 Calceolaria_phaeotricha,
		5070 Calceolaria_perfoliata,
		5071 Calceolaria_lanata,
		5072 Calceolaria_martinezii,
		5073 Calceolaria_pavonii,
		5074 Calceolaria_calycina,
		5075 Calceolaria_tomentosa,
		5076 Calceolaria_purpurascens,
		5077 Calceolaria_bicrenata,
		5078 Calceolaria_lavandulifolia,
		5079 Calceolaria_tetragona,
		5080 Calceolaria_connatifolia,
		5081 Calceolaria_gaultherioides,
		5082 Calceolaria_moyobambae,
		5083 Calceolaria_dentifolia,
		5084 Calceolaria_ericoides,
		5085 Porodittia_triandra,
		5086 Calceolaria_glauca,
		5087 Calceolaria_chelidonioides,
		5088 Calceolaria_mandoniana,
		5089 Calceolaria_tripartita,
		5090 Calceolaria_comosa,
		5091 Calceolaria_virgata,
		5092 Calceolaria_oblonga,
		5093 Calceolaria_sparsiflora,
		5094 Calceolaria_boliviana,
		5095 Calceolaria_engleriana,
		5096 Calceolaria_maculata,
		5097 Calceolaria_phaceliifolia,
		5098 Calceolaria_ballotifolia,
		5099 Calceolaria_rugulosa,
		5100 Calceolaria_atahualpae,
		5101 Calceolaria_vaccinioides,
		5102 Calceolaria_flexuosa,
		5103 Calceolaria_myriophylla,
		5104 Calceolaria_rupestris,
		5105 Calceolaria_lobata,
		5106 Calceolaria_buchtieniana,
		5107 Calceolaria_polyrrhiza,
		5108 Calceolaria_lanceolata,
		5109 Calceolaria_prichardii,
		5110 Calceolaria_parviflora,
		5111 Calceolaria_lagunaeWITHDASHblancae,
		5112 Calceolaria_pennellii,
		5113 Calceolaria_uniflora,
		5114 Calceolaria_germainii,
		5115 Calceolaria_tucumana,
		5116 Calceolaria_filicaulis,
		5117 Calceolaria_corymbosa,
		5118 Calceolaria_biflora,
		5119 Calceolaria_mendocina,
		5120 Calceolaria_volckmanni,
		5121 Primulina_liboensis,
		5122 Hemiboea_subcapitata,
		5123 Streptocarpus_holstii,
		5124 Saintpaulia_ionantha,
		5125 Besleria_melancholica,
		5126 Besleria_trichostegia,
		5127 Besleria_princeps,
		5128 Besleria_robusta,
		5129 Besleria_columneoides,
		5130 Besleria_notabilis,
		5131 Cremosperma_maculatum,
		5132 Gasteranthus_wendlandianus,
		5133 Napeanthus_reitzii,
		5134 Napeanthus_primulifolius,
		5135 Titanotrichum_oldhamii,
		5136 Rhabdothamnus_solandri,
		5137 Paradrymonia_decurrens,
		5138 Paradrymonia_macrophylla,
		5139 Nautilocalyx_aeneus,
		5140 Chrysothemis_pulchella,
		5141 Nautilocalyx_melittifolius,
		5142 Corytoplectus_capitatus,
		5143 Drymonia_serrulata,
		5144 Neomortonia_rosea,
		5145 Drymonia_alloplectoides,
		5146 Columnea_magnifica,
		5147 Columnea_purpurata,
		5148 Columnea_orientandina,
		5149 Columnea_consanguinea,
		5150 Columnea_nicaraguensis,
		5151 Columnea_billbergiana,
		5152 Columnea_ulei,
		5153 Glossoloma_tetragonum,
		5154 Drymonia_ambonensis,
		5155 Drymonia_turrialvae,
		5156 Columnea_sanguinolenta,
		5157 Drymonia_rubra,
		5158 Drymonia_stenophylla,
		5159 Rufodorsia_major,
		5160 Episcia_cupreata,
		5161 Episcia_lilacina,
		5162 Nematanthus_gregarius,
		5163 Nematanthus_wiehleri,
		5164 Nematanthus_fritschii,
		5165 Codonanthe_luteola,
		5166 Codonanthe_macradenia,
		5167 Codonanthe_chiricana,
		5168 Codonanthe_corniculata,
		5169 Codonanthe_calcarata,
		5170 Codonanthe_uleana,
		5171 Codonanthe_crassifolia,
		5172 Codonanthe_erubescens,
		5173 Codonanthopsis_dissimulata,
		5174 Codonanthopsis_ulei,
		5175 Codonanthe_caribaea,
		5176 Nematanthus_kautskyi,
		5177 Nematanthus_australis,
		5178 Nematanthus_wettsteinii,
		5179 Codonanthe_cordifolia,
		5180 Codonanthe_venosa,
		5181 Codonanthe_devosiana,
		5182 Codonanthe_gracilis,
		5183 Codonanthe_serrulata,
		5184 Codonanthe_carnosa,
		5185 Nematanthus_crassifolius,
		5186 Nematanthus_tessmannii,
		5187 Nematanthus_corticola,
		5188 Nematanthus_villosus,
		5189 Nematanthus_jolyanus,
		5190 Nematanthus_monanthos,
		5191 Nematanthus_pycnophyllus,
		5192 Nematanthus_albus,
		5193 Nematanthus_fornix,
		5194 Nematanthus_serpens,
		5195 Nematanthus_strigillosus,
		5196 Chrysothemis_friedrichsthaliana,
		5197 Nematanthus_sericeus,
		5198 Nematanthus_hirsutus,
		5199 Sinningia_schiffneri,
		5200 Paliavana_sericiflora,
		5201 Sinningia_hirsuta,
		5202 Vanhouttea_brueggeri,
		5203 Sinningia_lindleyi,
		5204 Vanhouttea_calcarata,
		5205 Vanhouttea_lanata,
		5206 Vanhouttea_gardneri,
		5207 Paliavana_tenuiflora,
		5208 Sinningia_araneosa,
		5209 Sinningia_pusilla,
		5210 Sinningia_gigantifolia,
		5211 Vanhouttea_fruticulosa,
		5212 Sinningia_barbata,
		5213 Sinningia_richii,
		5214 Sinningia_aghensis,
		5215 Sinningia_tuberosa,
		5216 Sinningia_nordestina,
		5217 Sinningia_canastrensis,
		5218 Sinningia_incarnata,
		5219 Sinningia_elatior,
		5220 Sinningia_sceptrum,
		5221 Sinningia_defoliata,
		5222 Sinningia_harleyi,
		5223 Sinningia_kautskyi,
		5224 Sinningia_warmingii,
		5225 Sinningia_tubiflora,
		5226 Sinningia_amambayensis,
		5227 Sinningia_sellovii,
		5228 Sinningia_brasiliensis,
		5229 Sinningia_aggregata,
		5230 Sinningia_curtiflora,
		5231 Sinningia_allagophylla,
		5232 Sinningia_sulcata,
		5233 Sinningia_carangolensis,
		5234 Sinningia_valsuganensis,
		5235 Sinningia_concinna,
		5236 Sinningia_macrophylla,
		5237 Sinningia_villosa,
		5238 Sinningia_guttata,
		5239 Sinningia_speciosa,
		5240 Vanhouttea_hilariana,
		5241 Vanhouttea_leonii,
		5242 Vanhouttea_pendula,
		5243 Paliavana_gracilis,
		5244 Sinningia_mauroana,
		5245 Sinningia_striata,
		5246 Sinningia_leopoldii,
		5247 Sinningia_nivalis,
		5248 Sinningia_calcaria,
		5249 Sinningia_piresiana,
		5250 Sinningia_douglasii,
		5251 Sinningia_insularis,
		5252 Sinningia_lineata,
		5253 Sinningia_micans,
		5254 Sinningia_glazioviana,
		5255 Sinningia_hatschbachii,
		5256 Sinningia_cardinalis,
		5257 Sinningia_magnifica,
		5258 Sinningia_lateritia,
		5259 Sinningia_rupicola,
		5260 Sinningia_macrostachya,
		5261 Sinningia_leucotricha,
		5262 Sinningia_macropoda,
		5263 Sinningia_reitzii,
		5264 Sinningia_conspicua,
		5265 Sinningia_eumorpha,
		5266 Sinningia_iarae,
		5267 Sinningia_canescens,
		5268 Sphaerorrhiza_sarmentiana,
		5269 Sphaerorrhiza_burchellii,
		5270 Gesneria_humilis,
		5271 Gesneria_pedunculosa,
		5272 Amalophyllon_divaricatum,
		5273 Pearcea_schimpfii,
		5274 Pearcea_hypocyrtiflora,
		5275 Diastema_vexans,
		5276 Kohleria_tigridia,
		5277 Kohleria_spicata,
		5278 Kohleria_tubiflora,
		5279 Gloxiniopsis_racemosa,
		5280 Diastema_affine,
		5281 Gloxinella_lindeniana,
		5282 Phinaea_albolineata,
		5283 Achimenes_candida,
		5284 Eucodonia_andrieuxii,
		5285 Gloxinia_perennis,
		5286 Seemannia_gymnostoma,
		5287 Seemannia_purpurascens,
		5288 Gloxinia_erinoides,
		5289 Seemannia_sylvatica,
		5290 Seemannia_nematanthodes,
		5291 Smithiantha_laui,
		5292 Achimenes_admirabilis,
		5293 Mandirola_ichthyostoma,
		5294 Goyazia_rupicola,
		5295 Goyazia_petraea,
		5296 Mitraria_coccinea,
		5297 Negria_rhabdothamnoides,
		5298 Ceratotheca_triloba,
		5299 Sesamum_indicum,
		5300 Sesamothamnus_lugardii,
		5301 Uncarina_grandidieri,
		5302 Harpagophytum_procumbens,
		5303 Pinguicula_alpina,
		5304 Pinguicula_calyptrata,
		5305 Pinguicula_chuquisacensis,
		5306 Pinguicula_corsica,
		5307 Pinguicula_macroceras,
		5308 Pinguicula_fiorii,
		5309 Pinguicula_mundi,
		5310 Pinguicula_vallisneriifolia,
		5311 Pinguicula_fontiqueriana,
		5312 Pinguicula_vulgaris,
		5313 Pinguicula_longifolia,
		5314 Pinguicula_grandiflora,
		5315 Pinguicula_leptoceras,
		5316 Pinguicula_poldinii,
		5317 Pinguicula_elongata,
		5318 Pinguicula_crystallina,
		5319 Pinguicula_lusitanica,
		5320 Pinguicula_lutea,
		5321 Pinguicula_primuliflora,
		5322 Pinguicula_antarctica,
		5323 Pinguicula_ramosa,
		5324 Pinguicula_villosa,
		5325 Pinguicula_variegata,
		5326 Pinguicula_esseriana,
		5327 Pinguicula_acuminata,
		5328 Pinguicula_laueana,
		5329 Pinguicula_filifolia,
		5330 Pinguicula_moctezumae,
		5331 Pinguicula_sharpii,
		5332 Pinguicula_gigantea,
		5333 Pinguicula_agnata,
		5334 Pinguicula_ehlersiae,
		5335 Pinguicula_gypsicola,
		5336 Pinguicula_gracilis,
		5337 Pinguicula_rotundiflora,
		5338 Pinguicula_caerulea,
		5339 Pinguicula_emarginata,
		5340 Pinguicula_moranensis,
		5341 Utricularia_longifolia,
		5342 Utricularia_hispida,
		5343 Utricularia_praelonga,
		5344 Utricularia_calycifida,
		5345 Utricularia_tridentata,
		5346 Utricularia_nephrophylla,
		5347 Utricularia_reniformis,
		5348 Utricularia_alpina,
		5349 Utricularia_quelchii,
		5350 Utricularia_humboldtii,
		5351 Utricularia_triloba,
		5352 Utricularia_flaccida,
		5353 Utricularia_purpurea,
		5354 Utricularia_subulata,
		5355 Utricularia_biloba,
		5356 Utricularia_gibba,
		5357 Utricularia_olivacea,
		5358 Utricularia_australis,
		5359 Utricularia_minor,
		5360 Utricularia_vulgaris,
		5361 Utricularia_intermedia,
		5362 Utricularia_stygia,
		5363 Utricularia_blanchetii,
		5364 Utricularia_parthenopipes,
		5365 Utricularia_nana,
		5366 Utricularia_rigida,
		5367 Utricularia_spiralis,
		5368 Utricularia_uliginosa,
		5369 Utricularia_foveolata,
		5370 Utricularia_adpressa,
		5371 Utricularia_costata,
		5372 Utricularia_livida,
		5373 Utricularia_sandersonii,
		5374 Utricularia_pubescens,
		5375 Utricularia_juncea,
		5376 Utricularia_dichotoma,
		5377 Utricularia_multifida,
		5378 Genlisea_sanariapoana,
		5379 Genlisea_guianensis,
		5380 Genlisea_filiformis,
		5381 Genlisea_pygmaea,
		5382 Genlisea_repens,
		5383 Genlisea_roraimensis,
		5384 Genlisea_glabra,
		5385 Genlisea_aurea,
		5386 Genlisea_glandulosissima,
		5387 Genlisea_africana,
		5388 Genlisea_barthlottii,
		5389 Genlisea_violacea,
		5390 Genlisea_lobata,
		5391 Genlisea_uncinata,
		5392 Elytraria_imbricata,
		5393 Crossandra_infundibuliformis,
		5394 Sclerochiton_kirkii,
		5395 Sclerochiton_vogelii,
		5396 Acanthus_montanus,
		5397 Acanthus_ebracteatus,
		5398 Acanthus_mollis,
		5399 Acanthopsis_spathularis,
		5400 Aphelandra_aurantiaca,
		5401 Aphelandra_sinclairiana,
		5402 Aphelandra_scabra,
		5403 Whitfieldia_colorata,
		5404 Whitfieldia_lateritia,
		5405 Lankesteria_hispida,
		5406 Justicia_beddomei,
		5407 Justicia_adhatoda,
		5408 Andrographis_paniculata,
		5409 Barleria_oenotheroides,
		5410 Barleria_albostellata,
		5411 Barleria_rotundifolia,
		5412 Barleria_prionitis,
		5413 Barleria_cuspidata,
		5414 Barleria_cristata,
		5415 Barleria_prattensis,
		5416 Brachystephanus_jaundensis,
		5417 Pseuderanthemum_tunicatum,
		5418 Ruspolia_hypocrateriformis,
		5419 Ruttya_fruticosa,
		5420 Ruttya_ovata,
		5421 Asystasia_travancorica,
		5422 Asystasia_gangetica,
		5423 Justicia_campylostemon,
		5424 Justicia_wynaadensis,
		5425 Isoglossa_cooperi,
		5426 Justicia_odora,
		5427 Monechma_spartioides,
		5428 Dicliptera_obanensis,
		5429 Hypoestes_forskaolii,
		5430 Peristrophe_cernua,
		5431 Rhinacanthus_nasutus,
		5432 Justicia_carnea,
		5433 Justicia_brenesii,
		5434 Justicia_arborescens,
		5435 Justicia_aurea,
		5436 Justicia_valerioi,
		5437 Justicia_americana,
		5438 Justicia_macrantha,
		5439 Anisotes_formosissimus,
		5440 Justicia_guineensis,
		5441 Justicia_ventricosa,
		5442 Justicia_santapaui,
		5443 Justicia_gendarussa,
		5444 Rungia_guineensis,
		5445 Justicia_baronii,
		5446 Metarungia_longistrobus,
		5447 Rungia_pectinata,
		5448 Rungia_buettneri,
		5449 Clinacanthus_nutans,
		5450 Ecbolium_amplexicaule,
		5451 Semnostachya_menglaensis,
		5452 Clarkeasia_parviflora,
		5453 Strobilanthes_glutinosus,
		5454 Ruellia_primuloides,
		5455 Echinacanthus_attenuatus,
		5456 Petalidium_oblongifolium,
		5457 Phaulopsis_pulchella,
		5458 Hygrophila_polysperma,
		5459 Sanchezia_nobilis,
		5460 Trichanthera_gigantea,
		5461 Eranthemum_pulchellum,
		5462 Ruellia_tweediana,
		5463 Ruellia_inundata,
		5464 Ruellia_brevifolia,
		5465 Ruellia_stemonacanthoides,
		5466 Avicennia_bicolor,
		5467 Avicennia_germinans,
		5468 Avicennia_marina,
		5469 Thunbergia_alata,
		5470 Thunbergia_capensis,
		5471 Thunbergia_mysorensis,
		5472 Thunbergia_coccinea,
		5473 Thunbergia_laurifolia,
		5474 Thunbergia_grandiflora,
		5475 Thunbergia_usambarica,
		5476 Thunbergia_erecta,
		5477 Justicia_extensa,
		5478 Mendoncia_gilgiana,
		5479 Mendoncia_combretoides,
		5480 Schlegelia_parviflora,
		5481 Synapsis_ilicifolia,
		5482 Schlegelia_fuscata,
		5483 Ibicella_lutea,
		5484 Martynia_annua,
		5485 Proboscidea_fragrans,
		5486 Proboscidea_louisiana,
		5487 Tamonea_boxiana,
		5488 Citharexylum_costaricense,
		5489 Citharexylum_caudatum,
		5490 Citharexylum_berlandieri,
		5491 Citharexylum_spinosum,
		5492 Rehdera_trinervis,
		5493 Casselia_glaziovii,
		5494 Priva_lappulacea,
		5495 Verbena_hastata,
		5496 Verbena_urticifolia,
		5497 Verbena_rigida,
		5498 Verbena_brasiliensis,
		5499 Verbena_litoralis,
		5500 Verbena_bonariensis,
		5501 Verbena_bracteata,
		5502 Verbena_stricta,
		5503 Glandularia_microphylla,
		5504 Lantana_camara,
		5505 Lippia_javanica,
		5506 Lantana_rugosa,
		5507 Lantana_trifolia,
		5508 Lippia_oxyphyllaria,
		5509 Rhaphithamnus_spinosus,
		5510 Duranta_erecta,
		5511 Chascanum_cernuum,
		5512 Stachytarpheta_jamaicensis,
		5513 Stachytarpheta_cayennensis,
		5514 Stachytarpheta_frantzii,
		5515 Bouchea_prismatica,
		5516 Phyla_lanceolata,
		5517 Petrea_volubilis,
		5518 Thomandersia_laurifolia,
		5519 Thomandersia_laurentii,
		5520 Thomandersia_hensii,
		5521 Godmania_aesculifolia,
		5522 Tabebuia_palustris,
		5523 Tabebuia_rosea,
		5524 Handroanthus_serratifolius,
		5525 Handroanthus_ochraceus,
		5526 Handroanthus_impetiginosus,
		5527 Handroanthus_guayacan,
		5528 Amphitecna_apiculata,
		5529 Crescentia_portoricensis,
		5530 Handroanthus_aureus,
		5531 Handroanthus_albus,
		5532 Parmentiera_valerioi,
		5533 Amphitecna_latifolia,
		5534 Crescentia_alata,
		5535 Crescentia_cujete,
		5536 Rhigozum_obovatum,
		5537 Rhigozum_zambesiacum,
		5538 Spathodea_campanulata,
		5539 Stereospermum_acuminatissimum,
		5540 Stereospermum_nematocarpum,
		5541 Kigelia_africana,
		5542 Newbouldia_laevis,
		5543 Fernandoa_adolfifriderici,
		5544 Fernandoa_magnifica,
		5545 Handroanthus_selachidentatus,
		5546 Markhamia_zanzibarica,
		5547 Markhamia_stipulata,
		5548 Markhamia_obtusifolia,
		5549 Markhamia_tomentosa,
		5550 Markhamia_lutea,
		5551 Argylia_bustillosii,
		5552 Radermachera_frondosa,
		5553 Martinella_obovata,
		5554 Stizophyllum_riparium,
		5555 Dolichandra_unguiscati,
		5556 Bignonia_diversifolia,
		5557 Bignonia_capreolata,
		5558 Cydista_heterophylla,
		5559 Bignonia_aequinoctialis,
		5560 Anemopaegma_orbiculatum,
		5561 Fridericia_pubescens,
		5562 Callichlamys_latifolia,
		5563 Amphilophium_paniculatum,
		5564 Mansoa_hymenaea,
		5565 Catalpa_bignonioides,
		5566 Catalpa_speciosa,
		5567 Oroxylum_indicum,
		5568 Chilopsis_linearis,
		5569 Eccremocarpus_scaber,
		5570 Tecoma_stans,
		5571 Podranea_ricasoliana,
		5572 Pandorea_jasminoides,
		5573 Incarvillea_emodi,
		5574 Campsis_grandiflora,
		5575 Campsis_radicans,
		5576 Ophiocolea_floribunda,
		5577 Jacaranda_puberula,
		5578 Jacaranda_mimosifolia,
		5579 Jacaranda_cuspidifolia,
		5580 Jacaranda_sparrei,
		5581 Jacaranda_arborea,
		5582 Dolichandrone_spathacea,
		5583 Jacaranda_copaia,
		5584 Rotheca_myricoides,
		5585 Karomia_speciosa,
		5586 Rubiteucris_palmata,
		5587 Schnabelia_oligophylla,
		5588 Schnabelia_terniflora,
		5589 Teucrium_scordium,
		5590 Teucrium_chamaedrys,
		5591 Teucrium_divaricatum,
		5592 Teucrium_polium,
		5593 Teucrium_alpestre,
		5594 Teucrium_montanum,
		5595 Teucrium_heterophyllum,
		5596 Teucrium_brevifolium,
		5597 Teucridium_parvifolium,
		5598 Oncinocalyx_betchei,
		5599 Teucrium_viscidum,
		5600 Teucrium_vesicarium,
		5601 Teucrium_canadense,
		5602 Teucrium_fruticans,
		5603 Teucrium_flavum,
		5604 Teucrium_scorodonia,
		5605 Ajuga_ciliata,
		5606 Ajuga_decumbens,
		5607 Ajuga_orientalis,
		5608 Ajuga_reptans,
		5609 Ajuga_lupulina,
		5610 Ajuga_chamaepitys,
		5611 Pseudocaryopteris_paniculata,
		5612 Caryopteris_forrestii,
		5613 Caryopteris_incana,
		5614 Trichostema_dichotomum,
		5615 Clerodendrum_bungei,
		5616 Clerodendrum_cyrtophyllum,
		5617 Clerodendrum_fortunatum,
		5618 Clerodendrum_trichotomum,
		5619 Clerodendrum_japonicum,
		5620 Clerodendrum_quadriloculare,
		5621 Clerodendrum_schmidtii,
		5622 Clerodendrum_indicum,
		5623 Clerodendrum_cochinchinense,
		5624 Clerodendrum_splendens,
		5625 Clerodendrum_thomsoniae,
		5626 Clerodendrum_infortunatum,
		5627 Aegiphila_panamensis,
		5628 Aegiphila_costaricensis,
		5629 Volkameria_eriophylla,
		5630 Volkameria_glabra,
		5631 Faradaya_splendida,
		5632 Faradaya_amicorum,
		5633 Rotheca_serrata,
		5634 Tectona_grandis,
		5635 Holmskioldia_sanguinea,
		5636 Tinnea_barbata,
		5637 Tinnea_gracilis,
		5638 Tinnea_rhodesiana,
		5639 Tinnea_zambesiaca,
		5640 Scutellaria_likiangensis,
		5641 Scutellaria_diffusa,
		5642 Scutellaria_sieberi,
		5643 Scutellaria_hirta,
		5644 Scutellaria_altissima,
		5645 Scutellaria_orientalis,
		5646 Scutellaria_alpina,
		5647 Scutellaria_rehderiana,
		5648 Scutellaria_baicalensis,
		5649 Scutellaria_bolanderi,
		5650 Scutellaria_amoena,
		5651 Scutellaria_viscidula,
		5652 Scutellaria_mociniana,
		5653 Scutellaria_galericulata,
		5654 Scutellaria_minor,
		5655 Scutellaria_barbata,
		5656 Scutellaria_austrotaiwanensis,
		5657 Scutellaria_playfairii,
		5658 Scutellaria_taipeiensis,
		5659 Scutellaria_amabilis,
		5660 Scutellaria_taiwanensis,
		5661 Scutellaria_parvula,
		5662 Scutellaria_indica,
		5663 Scutellaria_sessilifolia,
		5664 Lycopus_lucidus,
		5665 Scutellaria_lateriflora,
		5666 Scutellaria_salviifolia,
		5667 Wenchengia_alternifolia,
		5668 Holocheila_longipedunculata,
		5669 Colebrookea_oppositifolia,
		5670 Microtoena_patchoulii,
		5671 Pogostemon_hirsutus,
		5672 Pogostemon_cablin,
		5673 Pogostemon_heyneanus,
		5674 Pogostemon_glaber,
		5675 Pogostemon_paniculatus,
		5676 Anisomeles_heyneana,
		5677 Anisomeles_malabarica,
		5678 Anisomeles_indica,
		5679 Leucosceptrum_canum,
		5680 Eurysolen_gracilis,
		5681 Rostrinucula_dependens,
		5682 Rostrinucula_sinensis,
		5683 Achyrospermum_carvalhoi,
		5684 Achyrospermum_fruticosum,
		5685 Achyrospermum_cryptanthum,
		5686 Achyrospermum_schimperi,
		5687 Achyrospermum_parviflorum,
		5688 Achyrospermum_africanum,
		5689 Craniotome_furcata,
		5690 Galeopsis_pyrenaica,
		5691 Galeopsis_ladanum,
		5692 Galeopsis_bifida,
		5693 Galeopsis_tetrahit,
		5694 Galeopsis_pubescens,
		5695 Galeopsis_speciosa,
		5696 Galeopsis_segetum,
		5697 Chaiturus_marrubiastrum,
		5698 Lagochilus_cabulicus,
		5699 Lagochilus_hirtus,
		5700 Lagochilus_ilicifolius,
		5701 Gomphostemma_javanicum,
		5702 Petraeovitex_multiflora,
		5703 Leonurus_glaucescens,
		5704 Leonurus_turkestanicus,
		5705 Perilla_frutescens,
		5706 Leonurus_cardiaca,
		5707 Leonurus_quinquelobatus,
		5708 Leonurus_japonicus,
		5709 Leonurus_sibiricus,
		5710 Leonurus_pseudomacranthus,
		5711 Leonurus_chaituroides,
		5712 Leonurus_macranthus,
		5713 Lagopsis_marrubiastrum,
		5714 Panzerina_lanata,
		5715 Phlomoides_tuberosa,
		5716 Lagopsis_supina,
		5717 Phlomoides_sewerzovii,
		5718 Eremostachys_molucelloides,
		5719 Phlomoides_rotata,
		5720 Phlomoides_milingensis,
		5721 Phlomoides_hamosa,
		5722 Phlomis_purpurea,
		5723 Phlomis_fruticosa,
		5724 Phlomis_cretica,
		5725 Lamium_moschatum,
		5726 Lamium_multifidum,
		5727 Lamium_orientale,
		5728 Lamium_maculatum,
		5729 Lamium_confertum,
		5730 Lamium_coutinhoi,
		5731 Lamium_purpureum,
		5732 Lamium_flexuosum,
		5733 Lamium_orvala,
		5734 Lamium_galeobdolon,
		5735 Lamium_amplexicaule,
		5736 Lamium_bifidum,
		5737 Lamium_gevorense,
		5738 Lamium_garganicum,
		5739 Lamium_album,
		5740 Lamium_tomentosum,
		5741 Leucas_aspera,
		5742 Leucas_lavandulifolia,
		5743 Leucas_biflora,
		5744 Leucas_lanata,
		5745 Leonotis_ocymifolia,
		5746 Leucas_martinicensis,
		5747 Leonotis_myricifolia,
		5748 Leucas_glabrata,
		5749 Leucas_urticifolia,
		5750 Leucas_calostachys,
		5751 Leucas_sexdentata,
		5752 Acrotome_hispida,
		5753 Acrotome_inflata,
		5754 Acrotome_pallescens,
		5755 Leonotis_nepetifolia,
		5756 Leonotis_leonurus,
		5757 Leucas_minimifolia,
		5758 Leucas_jamesii,
		5759 Leucas_inflata,
		5760 Leucas_stachydiformis,
		5761 Leucas_flagellifera,
		5762 Leucas_spiculifolia,
		5763 Otostegia_modesta,
		5764 Isoleucas_arabica,
		5765 Isoleucas_somala,
		5766 Otostegia_fruticosa,
		5767 Otostegia_tomentosa,
		5768 Otostegia_erlangeri,
		5769 Rydingia_integrifolia,
		5770 Rydingia_persica,
		5771 Eriophyton_wallichii,
		5772 Eriophyton_rhomboideum,
		5773 Roylea_cinerea,
		5774 Stachyopsis_oblongata,
		5775 Acanthoprasium_frutescens,
		5776 Acanthoprasium_integrifolium,
		5777 Moluccella_spinosa,
		5778 Moluccella_olgae,
		5779 Moluccella_aucheri,
		5780 Ballota_aucheri,
		5781 Ballota_acetabulosa,
		5782 Ballota_pseudodictamnus,
		5783 Ballota_africana,
		5784 Ballota_undulata,
		5785 Ballota_nigra,
		5786 Marrubium_alysson,
		5787 Marrubium_incanum,
		5788 Marrubium_vulgare,
		5789 Marrubium_thessalum,
		5790 Marrubium_peregrinum,
		5791 Matsumurella_tuberifera,
		5792 Paraphlomis_javanica,
		5793 Melittis_melissophyllum,
		5794 Stachys_rugosa,
		5795 Stachys_lavandulifolia,
		5796 Stachys_nephrophylla,
		5797 Stachys_hyssopoides,
		5798 Stachys_argillicola,
		5799 Sideritis_montana,
		5800 Sideritis_eriocephala,
		5801 Sideritis_dasygnaphala,
		5802 Sideritis_oroteneriffae,
		5803 Sideritis_soluta,
		5804 Sideritis_lotsyi,
		5805 Sideritis_macrostachys,
		5806 Sideritis_cretica,
		5807 Sideritis_dendroChahorra,
		5808 Sideritis_gomerae,
		5809 Stachys_alpina,
		5810 Sideritis_syriaca,
		5811 Sideritis_trojana,
		5812 Sideritis_sipylea,
		5813 Sideritis_hyssopifolia,
		5814 Phlomidoschema_parviflorum,
		5815 Stachys_coccinea,
		5816 Stachys_radicans,
		5817 Stachys_arabica,
		5818 Stachys_albotomentosa,
		5819 Stachys_pilosissima,
		5820 Stenogyne_sessilis,
		5821 Stachys_grandidentata,
		5822 Stenogyne_rugosa,
		5823 Stenogyne_microphylla,
		5824 Phyllostegia_glabra,
		5825 Phyllostegia_wawrana,
		5826 Phyllostegia_kahiliensis,
		5827 Stenogyne_purpurea,
		5828 Phyllostegia_macrophylla,
		5829 Haplostachys_haplostachya,
		5830 Phyllostegia_velutina,
		5831 Stachys_debilis,
		5832 Stachys_geobombycis,
		5833 Stachys_bullata,
		5834 Stachys_affinis,
		5835 Suzukia_shikikunensis,
		5836 Stachys_riederi,
		5837 Stachys_sylvatica,
		5838 Stachys_palustris,
		5839 Stachys_floridana,
		5840 Stachys_pilosa,
		5841 Stachys_arvensis,
		5842 Stachys_alpigena,
		5843 Stachys_aethiopica,
		5844 Phlomoides_melanantha,
		5845 Betonica_macrantha,
		5846 Colquhounia_elegans,
		5847 Chelonopsis_moschata,
		5848 Bostrychanthera_deflexa,
		5849 Synandra_hispidula,
		5850 Macbridea_alba,
		5851 Physostegia_virginiana,
		5852 Physostegia_ledinghamii,
		5853 Physostegia_intermedia,
		5854 Physostegia_pulchella,
		5855 Physostegia_angustifolia,
		5856 Warnockia_scutellarioides,
		5857 Brazoria_arenaria,
		5858 Brazoria_enquistii,
		5859 Colquhounia_coccinea,
		5860 Cymaria_dichotoma,
		5861 Gmelina_hainanensis,
		5862 Gmelina_arborea,
		5863 Gmelina_asiatica,
		5864 Cornutia_pyramidata,
		5865 Gmelina_palawensis,
		5866 Premna_mooiensis,
		5867 Premna_puberula,
		5868 Premna_serratifolia,
		5869 Premna_odorata,
		5870 Premna_microphylla,
		5871 Callicarpa_erioclona,
		5872 Callicarpa_candicans,
		5873 Callicarpa_angustifolia,
		5874 Callicarpa_furfuracea,
		5875 Callicarpa_maingayi,
		5876 Callicarpa_stapfii,
		5877 Callicarpa_havilandii,
		5878 Callicarpa_pentandra,
		5879 Callicarpa_acuminata,
		5880 Callicarpa_macrophylla,
		5881 Callicarpa_longissima,
		5882 Callicarpa_arborea,
		5883 Callicarpa_dichotoma,
		5884 Callicarpa_formosana,
		5885 Callicarpa_mollis,
		5886 Callicarpa_americana,
		5887 Callicarpa_bodinieri,
		5888 Callicarpa_giraldii,
		5889 Callicarpa_rubella,
		5890 Callicarpa_angusta,
		5891 Callicarpa_longifolia,
		5892 Callicarpa_pedunculata,
		5893 Hemigenia_pedunculata,
		5894 Westringia_rigida,
		5895 Prostanthera_calycina,
		5896 Prostanthera_ovalifolia,
		5897 Prostanthera_rotundifolia,
		5898 Prostanthera_nivea,
		5899 Elsholtzia_stauntonii,
		5900 Elsholtzia_densa,
		5901 Mosla_chinensis,
		5902 Isodon_nervosus,
		5903 Isodon_inflexus,
		5904 Collinsonia_canadensis,
		5905 Cedronella_canariensis,
		5906 Agastache_foeniculum,
		5907 Agastache_mexicana,
		5908 Agastache_rugosa,
		5909 Satureja_thymbra,
		5910 Satureja_hortensis,
		5911 Satureja_montana,
		5912 Dracocephalum_ruyschiana,
		5913 Dracocephalum_moldavica,
		5914 Dracocephalum_grandiflorum,
		5915 Dracocephalum_rupestre,
		5916 Glechoma_hederacea,
		5917 Glechoma_longituba,
		5918 Nepeta_caerulea,
		5919 Nepeta_faassenii,
		5920 Nepeta_italica,
		5921 Nepeta_tuberosa,
		5922 Nepeta_cataria,
		5923 Prunella_grandiflora,
		5924 Prunella_vulgaris,
		5925 Prunella_hyssopifolia,
		5926 Thymbra_capitata,
		5927 Thymbra_spicata,
		5928 Thymus_vulgaris,
		5929 Thymus_longicaulis,
		5930 Thymus_alsinoides,
		5931 Thymus_pulegioides,
		5932 Thymus_oenipontanus,
		5933 Thymus_praecox,
		5934 Thymus_spinulosus,
		5935 Thymus_striatus,
		5936 Thymus_serpyllum,
		5937 Thymus_zygioides,
		5938 Thymus_sipyleus,
		5939 Thymus_caespititius,
		5940 Origanum_majorana,
		5941 Origanum_laevigatum,
		5942 Origanum_vulgare,
		5943 Origanum_dictamnus,
		5944 Origanum_sipyleum,
		5945 Origanum_onites,
		5946 Clinopodium_menthifolium,
		5947 Micromeria_glomerata,
		5948 Micromeria_lachnophylla,
		5949 Micromeria_lanata,
		5950 Micromeria_benthamii,
		5951 Micromeria_lasiophylla,
		5952 Micromeria_helianthemifolia,
		5953 Micromeria_tenuis,
		5954 Micromeria_leucantha,
		5955 Micromeria_hyssopifolia,
		5956 Micromeria_imbricata,
		5957 Clinopodium_vulgare,
		5958 Bystropogon_canariensis,
		5959 Bystropogon_origanifolius,
		5960 Clinopodium_graveolens,
		5961 Ziziphora_taurica,
		5962 Clinopodium_alpinum,
		5963 Clinopodium_acinos,
		5964 Mentha_cervina,
		5965 Clinopodium_chinense,
		5966 Mentha_aquatica,
		5967 Mentha_arvensis,
		5968 Mentha_pulegium,
		5969 Mentha_spicata,
		5970 Monarda_citriodora,
		5971 Monarda_didyma,
		5972 Monarda_fistulosa,
		5973 Mentha_canadensis,
		5974 Mentha_suaveolens,
		5975 Mentha_longifolia,
		5976 Rosmarinus_officinalis,
		5977 Salvia_officialis,
		5978 Salvia_officinalis,
		5979 Salvia_fruticosa,
		5980 Salvia_roemeriana,
		5981 Salvia_verticillata,
		5982 Salvia_pomifera,
		5983 Salvia_tomentosa,
		5984 Salvia_viridis,
		5985 Salvia_texana,
		5986 Salvia_summa,
		5987 Salvia_ringens,
		5988 Salvia_palaestina,
		5989 Salvia_aethiopis,
		5990 Salvia_argentea,
		5991 Salvia_indica,
		5992 Salvia_glutinosa,
		5993 Salvia_virgata,
		5994 Salvia_sclarea,
		5995 Salvia_disermas,
		5996 Salvia_broussonetii,
		5997 Salvia_sylvestris,
		5998 Salvia_dentata,
		5999 Salvia_aurita,
		6000 Salvia_taraxacifolia,
		6001 Salvia_canariensis,
		6002 Salvia_pratensis,
		6003 Salvia_staminea,
		6004 Salvia_deserta,
		6005 Salvia_candidissima,
		6006 Salvia_verbenaca,
		6007 Salvia_brachyantha,
		6008 Salvia_pentstemonoides,
		6009 Salvia_viscosa,
		6010 Perovskia_atriplicifolia,
		6011 Salvia_candelabrum,
		6012 Salvia_henryi,
		6013 Lycopus_americanus,
		6014 Lycopus_europaeus,
		6015 Horminum_pyrenaicum,
		6016 Hyssopus_officinalis,
		6017 Melissa_officinalis,
		6018 Dorystaechas_hastata,
		6019 Salvia_greatae,
		6020 Salvia_occidentalis,
		6021 Salvia_subincisa,
		6022 Salvia_corrugata,
		6023 Salvia_uliginosa,
		6024 Salvia_divinorum,
		6025 Salvia_lasiocephala,
		6026 Salvia_splendens,
		6027 Salvia_involucrata,
		6028 Salvia_greggii,
		6029 Salvia_lycioides,
		6030 Salvia_coccinea,
		6031 Salvia_microphylla,
		6032 Salvia_farinacea,
		6033 Salvia_tiliifolia,
		6034 Salvia_polystachya,
		6035 Salvia_hispanica,
		6036 Salvia_cedrosensis,
		6037 Salvia_hirsuta,
		6038 Salvia_ballotiflora,
		6039 Salvia_miltiorrhiza,
		6040 Salvia_honania,
		6041 Salvia_ranzaniana,
		6042 Salvia_lutescens,
		6043 Salvia_japonica,
		6044 Salvia_sinica,
		6045 Salvia_bowleyana,
		6046 Salvia_plebeia,
		6047 Salvia_trijuga,
		6048 Salvia_schizochila,
		6049 Salvia_handelii,
		6050 Salvia_subpalmatinervis,
		6051 Perovskia_abrotanoides,
		6052 Salvia_digitaloides,
		6053 Salvia_isensis,
		6054 Salvia_azurea,
		6055 Salvia_cynica,
		6056 Salvia_przewalskii,
		6057 Salvia_lyrata,
		6058 Salvia_glabrescens,
		6059 Salvia_koyamae,
		6060 Salvia_nipponica,
		6061 Salvia_roborowskii,
		6062 Salvia_hians,
		6063 Salvia_omeiana,
		6064 Salvia_aerea,
		6065 Salvia_tricuspis,
		6066 Salvia_prattii,
		6067 Salvia_campanulata,
		6068 Salvia_flava,
		6069 Salvia_umbratica,
		6070 Salvia_maximowicziana,
		6071 Salvia_paohsingensis,
		6072 Salvia_hylocharis,
		6073 Salvia_castanea,
		6074 Salvia_brevilabra,
		6075 Salvia_cyclostegia,
		6076 Salvia_yunnanensis,
		6077 Salvia_pauciflora,
		6078 Salvia_substolonifera,
		6079 Salvia_omerocalyx,
		6080 Salvia_vasta,
		6081 Salvia_plectranthoides,
		6082 Salvia_cavaleriei,
		6083 Salvia_pygmaea,
		6084 Salvia_baimaensis,
		6085 Salvia_dabieshanensis,
		6086 Salvia_liguliloba,
		6087 Salvia_chienii,
		6088 Salvia_qimenensis,
		6089 Salvia_prionitis,
		6090 Salvia_chinensis,
		6091 Salvia_kiangsiensis,
		6092 Salvia_paramiltiorrhiza,
		6093 Salvia_meiliensis,
		6094 Salvia_brachyloma,
		6095 Salvia_bulleyana,
		6096 Salvia_evansiana,
		6097 Salvia_kiaometiensis,
		6098 Lepechinia_chamaedryoides,
		6099 Lepechinia_fragrans,
		6100 Lepechinia_calycina,
		6101 Salvia_spathacea,
		6102 Salvia_mellifera,
		6103 Salvia_aegyptiaca,
		6104 Salvia_herbanica,
		6105 Siphocranion_nudipes,
		6106 Siphocranion_macranthum,
		6107 Ocimum_kilimandscharicum,
		6108 Ocimum_gratissimum,
		6109 Ocimum_tenuiflorum,
		6110 Orthosiphon_aristatus,
		6111 Ocimum_filamentosum,
		6112 Syncolostemon_rotundifolius,
		6113 Plectranthus_glabratus,
		6114 Pycnostachys_reticulata,
		6115 Pycnostachys_umbrosa,
		6116 Plectranthus_barbatus,
		6117 Plectranthus_hadiensis,
		6118 Plectranthus_caninus,
		6119 Dauphinea_brevilabra,
		6120 Tetradenia_fruticosa,
		6121 Anisochilus_pallidus,
		6122 Tetradenia_riparia,
		6123 Isodon_flabelliformis,
		6124 Isodon_melissoides,
		6125 Isodon_bulleyanus,
		6126 Isodon_coetsa,
		6127 Isodon_eriocalyx,
		6128 Isodon_sculponeatus,
		6129 Isodon_lophanthoides,
		6130 Isodon_serra,
		6131 Leucas_capensis,
		6132 Hyptis_leptostachys,
		6133 Hyptis_macrostachys,
		6134 Eriope_blanchetii,
		6135 Eriope_confusa,
		6136 Eriope_velutina,
		6137 Hyptis_martiusii,
		6138 Hyptis_sanctiWITHDASHgabrielii,
		6139 Hypenia_vitifolia,
		6140 Hyptis_rugosa,
		6141 Hyptis_tagetifolia,
		6142 Hyptidendron_vauthieri,
		6143 Hyptidendron_vepretorum,
		6144 Hyptidendron_canum,
		6145 Hyptis_fruticosa,
		6146 Hyptis_lythroides,
		6147 Marsypianthes_burchellii,
		6148 Marsypianthes_chamaedrys,
		6149 Hyptis_platanifolia,
		6150 Hyptis_ovalifolia,
		6151 Hyptis_virgata,
		6152 Hyptis_capitata,
		6153 Hyptis_brachiata,
		6154 Hyptis_marrubioides,
		6155 Hyptis_recurvata,
		6156 Hyptis_microphylla,
		6157 Hyptis_lorentziana,
		6158 Hyptis_brevipes,
		6159 Hyptis_obtusifolia,
		6160 Hyptis_bahiensis,
		6161 Hyptis_lantanifolia,
		6162 Hyptis_atrorubens,
		6163 Hyptis_ferruginosa,
		6164 Hyptis_obtecta,
		6165 Hyptis_passerina,
		6166 Hyptis_heterophylla,
		6167 Hyptis_fallax,
		6168 Hyptis_monticola,
		6169 Hyptis_hilarii,
		6170 Hyptis_proteoides,
		6171 Hyptis_pulegioides,
		6172 Peltodon_tomentosus,
		6173 Peltodon_pusillus,
		6174 Hyptis_pachyphylla,
		6175 Asterohyptis_seemannii,
		6176 Hyptidendron_arboreum,
		6177 Hyptis_leucocephala,
		6178 Hyptis_stachydifolia,
		6179 Hyptis_crassifolia,
		6180 Hyptis_eriophylla,
		6181 Hyptis_althaeifolia,
		6182 Hyptis_violacea,
		6183 Hyptis_plectranthoides,
		6184 Hyptis_heterodon,
		6185 Hyptis_carvalhoi,
		6186 Hyptis_cuniloides,
		6187 Hyptis_glomerata,
		6188 Hyptis_elegans,
		6189 Hyptis_tafallae,
		6190 Hyptis_asperifolia,
		6191 Hypenia_subrosea,
		6192 Hypenia_densiflora,
		6193 Hypenia_salzmannii,
		6194 Hyptis_irwinii,
		6195 Rhaphiodon_echinus,
		6196 Eriope_simplex,
		6197 Lavandula_canariensis,
		6198 Lavandula_minutolii,
		6199 Lavandula_buchii,
		6200 Lavandula_latifolia,
		6201 Lavandula_stoechas,
		6202 Lavandula_lanata,
		6203 Lavandula_angustifolia,
		6204 Plectranthus_amboinicus,
		6205 Congea_tomentosa,
		6206 Vitex_cooperi,
		6207 Teijsmanniodendron_bogoriense,
		6208 Vitex_trifolia,
		6209 Vitex_agnusWITHDASHcastus,
		6210 Vitex_negundo,
		6211 Vitex_buchananii,
		6212 Vitex_thyrsiflora,
		6213 Petitia_domingensis,
		6214 Vitex_altissima,
		6215 Vitex_limonifolia,
		6216 Vitex_carbunculorum,
		6217 Vitex_peduncularis,
		6218 Vitex_cofassus,
		6219 Vitex_pinnata,
		6220 Vitex_canescens,
		6221 Vitex_quinata,
		6222 Vitex_harveyana,
		6223 Vitex_patula,
		6224 Vitex_payos,
		6225 Vitex_petersiana,
		6226 Vitex_leucoxylon,
		6227 Vitex_phaeotricha,
		6228 Vitex_doniana,
		6229 Vitex_micrantha,
		6230 Vitex_rivularis,
		6231 Vitex_grandifolia,
		6232 Vitex_ferruginea,
		6233 Vitex_oxycuspis,
		6234 Vitex_congolensis,
		6235 Vitex_glabrata,
		6236 Vitex_rehmannii,
		6237 Paulownia_tomentosa,
		6238 Melampyrum_praten,
		6239 Cyclocheilon_somaliense,
		6240 Harveya_squamosa,
		6241 Harveya_purpurea,
		6242 Micrargeria_filiformis,
		6243 Sopubia_cana,
		6244 Sopubia_lanata,
		6245 Sopubia_lemuriana,
		6246 Buchnera_hispida,
		6247 Buchnera_floridana,
		6248 Buchnera_americana,
		6249 Buchnera_pusilla,
		6250 Striga_elegans,
		6251 Striga_hermonthica,
		6252 Striga_passargei,
		6253 Striga_gesnerioides,
		6254 Striga_bilabiata,
		6255 Cycnium_adonense,
		6256 Cycnium_tubulosum,
		6257 Cycnium_herzfeldianum,
		6258 Cycnium_racemosum,
		6259 Hyobanche_sanguinea,
		6260 Graderia_scabra,
		6261 Escobedia_grandiflora,
		6262 Melasma_scabrum,
		6263 Hyobanche_atropurpurea,
		6264 Alectra_orobanchoides,
		6265 Alectra_sessiliflora,
		6266 Xylocalyx_asper,
		6267 Radamaea_montana,
		6268 Sieversandreas_madagascarianus,
		6269 Orobanche_gracilis,
		6270 Cistanche_phelypaea,
		6271 Orobanche_caryophyllacea,
		6272 Orobanche_crenata,
		6273 Orobanche_elatior,
		6274 Orobanche_hederae,
		6275 Lindenbergia_philippensis,
		6276 Triaenophora_rupestris,
		6277 Triaenophora_shennongjiaensis,
		6278 Orobanche_corymbosa,
		6279 Orobanche_fasciculata,
		6280 Orobanche_uniflora,
		6281 Conopholis_alpina,
		6282 Conopholis_americana,
		6283 Schwalbea_americana,
		6284 Bartsia_alpina,
		6285 Tozzia_alpina,
		6286 Odontites_vernus,
		6287 Odontites_bocconei,
		6288 Odontites_himalayicus,
		6289 Bartsia_crenata,
		6290 Bellardia_latifolia,
		6291 Bellardia_trixago,
		6292 Bellardia_viscosa,
		6293 Nothobartsia_aspera,
		6294 Euphrasia_collina,
		6295 Euphrasia_grandiflora,
		6296 Euphrasia_azorica,
		6297 Euphrasia_arctica,
		6298 Euphrasia_micrantha,
		6299 Euphrasia_frigida,
		6300 Euphrasia_subarctica,
		6301 Euphrasia_cambrica,
		6302 Euphrasia_ostenfeldii,
		6303 Euphrasia_nemorosa,
		6304 Euphrasia_tetraquetra,
		6305 Euphrasia_disjuncta,
		6306 Euphrasia_stricta,
		6307 Euphrasia_confusa,
		6308 Euphrasia_scottica,
		6309 Euphrasia_rivularis,
		6310 Euphrasia_rostkoviana,
		6311 Euphrasia_spectabilis,
		6312 Euphrasia_regelii,
		6313 Rhynchocorys_orientalis,
		6314 Lathraea_clandestina,
		6315 Rhinanthus_minor,
		6316 Rhinanthus_alectorolophus,
		6317 Rhinanthus_glacialis,
		6318 Melampyrum_nemorosum,
		6319 Melampyrum_carstiense,
		6320 Melampyrum_arvense,
		6321 Melampyrum_cristatum,
		6322 Melampyrum_lineare,
		6323 Melampyrum_sylvaticum,
		6324 Melampyrum_pratense,
		6325 Agalinis_edwardsiana,
		6326 Agalinis_tenuifolia,
		6327 Agalinis_calycina,
		6328 Agalinis_auriculata,
		6329 Aureolaria_pedicularia,
		6330 Dasistoma_macrophylla,
		6331 Agalinis_filicaulis,
		6332 Agalinis_divaricata,
		6333 Agalinis_heterophylla,
		6334 Seymeria_pectinata,
		6335 Agalinis_homalantha,
		6336 Agalinis_pulchella,
		6337 Agalinis_aphylla,
		6338 Agalinis_paupercula,
		6339 Agalinis_purpurea,
		6340 Agalinis_fasciculata,
		6341 Agalinis_viridis,
		6342 Agalinis_setacea,
		6343 Agalinis_laxa,
		6344 Agalinis_navasotensis,
		6345 Agalinis_acuta,
		6346 Agalinis_obtusifolia,
		6347 Agalinis_oligophylla,
		6348 Agalinis_skinneriana,
		6349 Agalinis_plukenetii,
		6350 Agalinis_strictifolia,
		6351 Agalinis_gattingeri,
		6352 Agalinis_harperi,
		6353 Agalinis_maritima,
		6354 Agalinis_linifolia,
		6355 Castilleja_linariifolia,
		6356 Castilleja_raupii,
		6357 Orthocarpus_luteus,
		6358 Pedicularis_lecomtei,
		6359 Pedicularis_pseudoversicolor,
		6360 Pedicularis_rhynchodonta,
		6361 Pedicularis_filicula,
		6362 Pedicularis_macrorhyncha,
		6363 Pedicularis_oederi,
		6364 Pedicularis_flammea,
		6365 Pedicularis_longipes,
		6366 Pedicularis_axillaris,
		6367 Pedicularis_decorissima,
		6368 Pedicularis_cranolopha,
		6369 Pedicularis_tricolor,
		6370 Pedicularis_latituba,
		6371 Pedicularis_cephalantha,
		6372 Pedicularis_dissectifolia,
		6373 Pedicularis_fengii,
		6374 Pedicularis_amplituba,
		6375 Pedicularis_tachanensis,
		6376 Pedicularis_labordei,
		6377 Pedicularis_tenuisecta,
		6378 Pedicularis_gruina,
		6379 Pedicularis_nigra,
		6380 Pedicularis_crenata,
		6381 Pedicularis_siphonantha,
		6382 Pedicularis_variegata,
		6383 Pedicularis_sigmoidea,
		6384 Pedicularis_longiflora,
		6385 Pedicularis_oxycarpa,
		6386 Pedicularis_tibetica,
		6387 Pedicularis_mussotii,
		6388 Pedicularis_davidii,
		6389 Pedicularis_elwesii,
		6390 Pedicularis_megalantha,
		6391 Pedicularis_batangensis,
		6392 Pedicularis_rex,
		6393 Pedicularis_thamnophila,
		6394 Pedicularis_cyathophylla,
		6395 Pedicularis_superba,
		6396 Pedicularis_cyathophylloides,
		6397 Pedicularis_przewalskii,
		6398 Pedicularis_gyrorhyncha,
		6399 Pedicularis_densispica,
		6400 Pedicularis_glabrescens,
		6401 Pedicularis_urceolata,
		6402 Pedicularis_maxonii,
		6403 Pedicularis_confertiflora,
		6404 Pedicularis_floribunda,
		6405 Pedicularis_pseudomelampyriflora,
		6406 Pedicularis_longicaulis,
		6407 Pedicularis_comptoniifolia,
		6408 Pedicularis_rigida,
		6409 Pedicularis_cymbalaria,
		6410 Pedicularis_deltoidea,
		6411 Pedicularis_rizhaoensis,
		6412 Pedicularis_lyrata,
		6413 Pedicularis_lutescens,
		6414 Pedicularis_alopecuros,
		6415 Pedicularis_brevilabris,
		6416 Pedicularis_myriophylla,
		6417 Pedicularis_debilis,
		6418 Pedicularis_kansuensis,
		6419 Pedicularis_roylei,
		6420 Pedicularis_verticillata,
		6421 Pedicularis_bietii,
		6422 Pedicularis_integrifolia,
		6423 Pedicularis_eriophora,
		6424 Pedicularis_macrochila,
		6425 Pedicularis_maximowiczii,
		6426 Pedicularis_korolkowii,
		6427 Pedicularis_violascens,
		6428 Pedicularis_tianschanica,
		6429 Pedicularis_pulchra,
		6430 Pedicularis_inconspicua,
		6431 Pedicularis_pycnantha,
		6432 Pedicularis_amoeniflora,
		6433 Pedicularis_albertii,
		6434 Pedicularis_karatavica,
		6435 Pedicularis_semenowii,
		6436 Pedicularis_popovii,
		6437 Pedicularis_waldheimii,
		6438 Pedicularis_gracilis,
		6439 Pedicularis_likiangensis,
		6440 Pedicularis_rupicola,
		6441 Pedicularis_anas,
		6442 Pedicularis_dichotoma,
		6443 Pedicularis_alaschanica,
		6444 Pedicularis_sorbifolia,
		6445 Pedicularis_macrosiphon,
		6446 Pedicularis_peduncularis,
		6447 Pedicularis_rhinanthoides,
		6448 Pedicularis_palustris,
		6449 Pedicularis_parviflora,
		6450 Pedicularis_pennellii,
		6451 Pedicularis_adunca,
		6452 Pedicularis_racemosa,
		6453 Pedicularis_canadensis,
		6454 Pedicularis_crenulata,
		6455 Pedicularis_lapponica,
		6456 Pedicularis_angustifolia,
		6457 Pedicularis_resupinata,
		6458 Pedicularis_kusnetzovii,
		6459 Pedicularis_labradorica,
		6460 Pedicularis_yezoensis,
		6461 Pedicularis_groenlandica,
		6462 Pedicularis_parryi,
		6463 Pedicularis_ornithorhyncha,
		6464 Pedicularis_sylvatica,
		6465 Pedicularis_foliosa,
		6466 Pedicularis_tuberosa,
		6467 Pedicularis_julica,
		6468 Pedicularis_uliginosa,
		6469 Pedicularis_dubia,
		6470 Pedicularis_talassica,
		6471 Pedicularis_alatauica,
		6472 Pedicularis_lasiostachys,
		6473 Pedicularis_hirsuta,
		6474 Pedicularis_langsdorffii,
		6475 Pedicularis_pallasii,
		6476 Pedicularis_dasyantha,
		6477 Pedicularis_lanata,
		6478 Pedicularis_alopecuroides,
		6479 Pedicularis_lanceolata,
		6480 Pedicularis_umbelliformis,
		6481 Pedicularis_brachystachys,
		6482 Pedicularis_ingens,
		6483 Pedicularis_cinerascens,
		6484 Pedicularis_tongolensis,
		6485 Pedicularis_trichoglossa,
		6486 Pedicularis_rhodotricha,
		6487 Pedicularis_clarkei,
		6488 Pedicularis_dolichocymba,
		6489 Pedicularis_decora,
		6490 Pedicularis_dunniana,
		6491 Pedicularis_orthocoryne,
		6492 Pedicularis_lachnoglossa,
		6493 Pedicularis_salviiflora,
		6494 Pedicularis_albolabiata,
		6495 Pedicularis_tsekouensis,
		6496 Pedicularis_artselaeri,
		6497 Pedicularis_vialii,
		6498 Pedicularis_cystopteridifolia,
		6499 Pedicularis_grayi,
		6500 Pedicularis_procera,
		6501 Pedicularis_sceptrumWITHDASHcarolinum,
		6502 Pedicularis_capitata,
		6503 Pedicularis_densiflora,
		6504 Pedicularis_nipponica,
		6505 Pedicularis_ochiaiana,
		6506 Pedicularis_iwatensis,
		6507 Pedicularis_gloriosa,
		6508 Pedicularis_grandiflora,
		6509 Pterygiella_duclouxii,
		6510 Pterygiella_nigrescens,
		6511 Pterygiella_cylindrica,
		6512 Rehmannia_glutinosa,
		6513 Rehmannia_piasezkii,
		6514 Rehmannia_solanifolia,
		6515 Rehmannia_elata,
		6516 Rehmannia_henryi,
		6517 Rehmannia_chingii,
		6518 Mazus_gracilis,
		6519 Mazus_pumilus,
		6520 Mazus_spicatus,
		6521 Mazus_stachydifolius,
		6522 Mazus_reptans,
		6523 Mazus_omeiensis,
		6524 Diplacus_aurantiacus,
		6525 Phryma_leptostachya,
		6526 Mimulus_tenellus,
		6527 Mimulus_szechuanensis,
		6528 Mimulus_moschatus,
		6529 Erythranthe_moschata,
		6530 Mimulus_guttatus,
		6531 Dodartia_orientalis,
		6532 Lancea_tibetica,
		6533 Glossostigma_elatinoides,
		6534 Mimulus_aurantiacus,
		6535 Tetranema_roseum,
		6536 Russelia_sarmentosa,
		6537 Russelia_equisetiformis,
		6538 Pennellianthus_frutescens,
		6539 Keckiella_rothrockii,
		6540 Keckiella_breviflora,
		6541 Keckiella_cordifolia,
		6542 Keckiella_ternata,
		6543 Keckiella_corymbosa,
		6544 Keckiella_lemmonii,
		6545 Chionophila_jamesii,
		6546 Chionophila_tweedyi,
		6547 Nothochelone_nemorosa,
		6548 Chelone_lyonii,
		6549 Chelone_obliqua,
		6550 Chelone_glabra,
		6551 Penstemon_barrettiae,
		6552 Penstemon_rupicola,
		6553 Penstemon_newberryi,
		6554 Penstemon_fruticosus,
		6555 Penstemon_davidsonii,
		6556 Penstemon_cardwellii,
		6557 Penstemon_ellipticus,
		6558 Penstemon_lyallii,
		6559 Penstemon_montanus,
		6560 Penstemon_procerus,
		6561 Penstemon_personatus,
		6562 Penstemon_deustus,
		6563 Penstemon_heterophyllus,
		6564 Penstemon_azureus,
		6565 Penstemon_digitalis,
		6566 Penstemon_peckii,
		6567 Penstemon_pinifolius,
		6568 Penstemon_dissectus,
		6569 Penstemon_rostriflorus,
		6570 Penstemon_barbatus,
		6571 Penstemon_speciosus,
		6572 Penstemon_debilis,
		6573 Penstemon_gracilis,
		6574 Collinsia_heterophylla,
		6575 Lophospermum_erubescens,
		6576 Cymbalaria_muralis,
		6577 Kickxia_incana,
		6578 Kickxia_pendula,
		6579 Kickxia_sagittata,
		6580 Kickxia_communtata,
		6581 Kickxia_elatine,
		6582 Kickxia_cirrhosa,
		6583 Kickxia_spuria,
		6584 Misopates_orontium,
		6585 Antirrhinum_majus,
		6586 Chaenorhinum_minus,
		6587 Linaria_vulgaris,
		6588 Linaria_repens,
		6589 Linaria_tristis,
		6590 Campylanthus_salsoloides,
		6591 Globularia_sarcophylla,
		6592 Globularia_salicina,
		6593 Globularia_nudicaulis,
		6594 Globularia_cordifolia,
		6595 Globularia_bisnagarica,
		6596 Globularia_meridionalis,
		6597 Hemiphragma_heterophyllum,
		6598 Digitalis_purpurea,
		6599 Digitalis_lutea,
		6600 Digitalis_lanata,
		6601 Digitalis_chalcantha,
		6602 Digitalis_isabelliana,
		6603 Digitalis_canariensis,
		6604 Digitalis_ferruginea,
		6605 Aragoa_abietina,
		6606 Aragoa_cupressina,
		6607 Aragoa_cleefii,
		6608 Aragoa_cundinamarcensis,
		6609 Plantago_asiatica,
		6610 Plantago_rugelii,
		6611 Plantago_major,
		6612 Plantago_australis,
		6613 Plantago_rigida,
		6614 Plantago_depressa,
		6615 Plantago_canescens,
		6616 Plantago_media,
		6617 Plantago_crassifolia,
		6618 Plantago_macrorhiza,
		6619 Plantago_coronopus,
		6620 Plantago_maritima,
		6621 Plantago_bellardii,
		6622 Plantago_arborescens,
		6623 Plantago_webbii,
		6624 Plantago_ovata,
		6625 Plantago_argentea,
		6626 Plantago_lanceolata,
		6627 Plantago_lagopus,
		6628 Plantago_atrata,
		6629 Littorella_uniflora,
		6630 Veronicastrum_brunonianum,
		6631 Veronicastrum_sibiricum,
		6632 Veronicastrum_axillare,
		6633 Lagotis_minor,
		6634 Veronica_spicata,
		6635 Veronica_beccabunga,
		6636 Veronica_americana,
		6637 Veronica_peregrina,
		6638 Veronica_catenata,
		6639 Veronica_serpyllifolia,
		6640 Veronica_hederifolia,
		6641 Veronica_chamaedrys,
		6642 Veronica_arvensis,
		6643 Veronica_cupressoides,
		6644 Veronica_quadrifaria,
		6645 Veronica_subalpina,
		6646 Veronica_elliptica,
		6647 Veronica_salicifolia,
		6648 Veronica_formosa,
		6649 Veronica_vandewateri,
		6650 Veronica_melanocaulon,
		6651 Veronica_nivea,
		6652 Veronica_salicornioides,
		6653 Veronica_odora,
		6654 Veronica_benthamii,
		6655 Veronica_densifolia,
		6656 Veronica_agrestis,
		6657 Veronica_polita,
		6658 Veronica_persica,
		6659 Veronica_montana,
		6660 Veronica_officinalis,
		6661 Veronica_dabneyi,
		6662 Veronica_scutellata,
		6663 Hippuris_vulgaris,
		6664 Hippuris_tetraphylla,
		6665 Callitriche_hermaphroditica,
		6666 Callitriche_lusitanica,
		6667 Callitriche_truncata,
		6668 Callitriche_cophocarpa,
		6669 Callitriche_obtusangula,
		6670 Callitriche_cribrosa,
		6671 Callitriche_stagnalis,
		6672 Callitriche_terrestris,
		6673 Callitriche_deflexa,
		6674 Callitriche_heterophylla,
		6675 Callitriche_albomarginata,
		6676 Callitriche_trochlearis,
		6677 Callitriche_peploides,
		6678 Callitriche_nuttallii,
		6679 Callitriche_marginata,
		6680 Callitriche_platycarpa,
		6681 Callitriche_hamulata,
		6682 Callitriche_brutia,
		6683 Bacopa_eisenii,
		6684 Bacopa_repens,
		6685 Bacopa_monnierioides,
		6686 Dopatrium_junceum,
		6687 Hydrotriche_hottoniiflora,
		6688 Limnophila_aromatica,
		6689 Gratiola_floridana,
		6690 Gratiola_officinalis,
		6691 Scoparia_dulcis,
		6692 Philcoxia_minensis,
		6693 Bacopa_monnieri,
		6694 Bacopa_caroliniana,
		6695 Gratiola_neglecta,
		6696 Gratiola_brevifolia,
		6697 Gratiola_virginiana,
		6698 Gratiola_pilosa,
		6699 Adenosma_indianum,
		6700 Bryodes_micrantha,
		6701 Micranthemum_umbrosum,
		6702 Angelonia_angustifolia,
		6703 Forsythia_suspensa,
		6704 Abeliophyllum_distichum,
		6705 Forsythia_viridissima,
		6706 Forsythia_japonica,
		6707 Forsythia_ovata,
		6708 Forsythia_europaea,
		6709 Forsythia_giraldiana,
		6710 Jasminum_fruticans,
		6711 Jasminum_nudiflorum,
		6712 Jasminum_azoricum,
		6713 Jasminum_fluminense,
		6714 Jasminum_dichotomum,
		6715 Jasminum_simplicifolium,
		6716 Jasminum_stenolobum,
		6717 Jasminum_multipartitum,
		6718 Jasminum_nervosum,
		6719 Jasminum_grandiflorum,
		6720 Jasminum_lanceolarium,
		6721 Jasminum_mesnyi,
		6722 Jasminum_humile,
		6723 Menodora_spinescens,
		6724 Chionanthus_retusus,
		6725 Olea_parvilimba,
		6726 Ligustrum_lucidum,
		6727 Chionanthus_sessiliflorus,
		6728 Ligustrum_ovalifolium,
		6729 Ligustrum_pricei,
		6730 Ligustrum_japonicum,
		6731 Ligustrum_obtusifolium,
		6732 Ligustrum_delavayanum,
		6733 Ligustrum_confusum,
		6734 Ligustrum_xingrenense,
		6735 Ligustrum_expansum,
		6736 Ligustrum_quihoui,
		6737 Ligustrum_leucanthum,
		6738 Ligustrum_lindleyi,
		6739 Ligustrum_compactum,
		6740 Ligustrum_vulgare,
		6741 Ligustrum_strongylophyllum,
		6742 Ligustrum_henryi,
		6743 Ligustrum_robustum,
		6744 Ligustrum_gracile,
		6745 Ligustrum_sempervirens,
		6746 Syringa_reticulata,
		6747 Syringa_pinnatifolia,
		6748 Syringa_pubescens,
		6749 Syringa_emodi,
		6750 Syringa_villosa,
		6751 Syringa_oblata,
		6752 Syringa_vulgaris,
		6753 Olea_capensis,
		6754 Olea_woodiana,
		6755 Notelaea_ovata,
		6756 Nestegis_sandwicensis,
		6757 Osmanthus_suavis,
		6758 Osmanthus_armatus,
		6759 Osmanthus_marginatus,
		6760 Osmanthus_urceolatus,
		6761 Osmanthus_attenuatus,
		6762 Osmanthus_cooperi,
		6763 Osmanthus_yunnanensis,
		6764 Osmanthus_hainanensis,
		6765 Osmanthus_fragrans,
		6766 Osmanthus_henryi,
		6767 Osmanthus_serrulatus,
		6768 Osmanthus_matsumuranus,
		6769 Osmanthus_reticulatus,
		6770 Osmanthus_didymopetalus,
		6771 Osmanthus_heterophyllus,
		6772 Osmanthus_pubipedicellatus,
		6773 Osmanthus_delavayi,
		6774 Osmanthus_fordii,
		6775 Osmanthus_venosus,
		6776 Phillyrea_angustifolia,
		6777 Picconia_azorica,
		6778 Phillyrea_latifolia,
		6779 Haenianthus_salicifolius,
		6780 Schrebera_trichoclada,
		6781 Picconia_excelsa,
		6782 Comoranthus_minor,
		6783 Schrebera_alata,
		6784 Chionanthus_virginicus,
		6785 Forestiera_angustifolia,
		6786 Chionanthus_filiformis,
		6787 Chionanthus_microstigma,
		6788 Chionanthus_thorelii,
		6789 Fraxinus_xanthoxyloides,
		6790 Fraxinus_sieboldiana,
		6791 Fraxinus_angustifolia,
		6792 Fraxinus_chinensis,
		6793 Fraxinus_bungeana,
		6794 Fraxinus_ornus,
		6795 Fraxinus_excelsior,
		6796 Fraxinus_insularis,
		6797 Fraxinus_quadrangulata,
		6798 Fraxinus_velutina,
		6799 Fraxinus_longicuspis,
		6800 Fraxinus_profunda,
		6801 Fraxinus_americana,
		6802 Fraxinus_pennsylvanica,
		6803 Fraxinus_berlandieriana,
		6804 Fraxinus_latifolia,
		6805 Fraxinus_nigra,
		6806 Fraxinus_chiisanensis,
		6807 Fraxinus_mandshurica,
		6808 Noronhia_emarginata,
		6809 Chionanthus_ramiflorus,
		6810 Fontanesia_phillyreoides,
		6811 Nyctanthes_arborWITHDASHtristis,
		6812 Carlemannia_griffithii,
		6813 Silvianthus_bracteatus,
		6814 Carlemannia_tetragona,
		6815 Plocosperma_buxifolium,
		6816 Nolana_rostrata,
		6817 Nolana_galapagensis,
		6818 Nolana_humifusa,
		6819 Nolana_baccata,
		6820 Nolana_acuminata,
		6821 Nolana_sessiliflora,
		6822 Nolana_werdermannii,
		6823 Nolana_tomentella,
		6824 Nolana_coelestis,
		6825 Nolana_adansonii,
		6826 Nolana_spathulata,
		6827 Nolana_albescens,
		6828 Fabiana_imbricata,
		6829 Nolana_paradoxa,
		6830 Phrodus_microphyllus,
		6831 Lycium_ferocissimum,
		6832 Lycium_chinense,
		6833 Lycium_shawii,
		6834 Lycium_ruthenicum,
		6835 Lycium_barbarum,
		6836 Lycium_schizocalyx,
		6837 Lycium_afrum,
		6838 Lycium_europaeum,
		6839 Lycium_pilifolium,
		6840 Lycium_villosum,
		6841 Lycium_pallidum,
		6842 Grabowskia_glauca,
		6843 Grabowskia_boerhaviifolia,
		6844 Lycium_ameghinoi,
		6845 Lycium_morongii,
		6846 Lycium_cestroides,
		6847 Lycium_elongatum,
		6848 Lycium_sandwicense,
		6849 Lycium_californicum,
		6850 Lycium_berlandieri,
		6851 Lycium_andersonii,
		6852 Lycium_americanum,
		6853 Lycium_deserti,
		6854 Lycium_australe,
		6855 Lycium_oxycarpum,
		6856 Physochlaina_orientalis,
		6857 Physochlaina_physaloides,
		6858 Atropanthe_sinensis,
		6859 Scopolia_japonica,
		6860 Anisodus_tanguticus,
		6861 Przewalskia_tangutica,
		6862 Jaborosa_squarrosa,
		6863 Anisodus_carniolicoides,
		6864 Anisodus_acutangulus,
		6865 Anisodus_luridus,
		6866 Atropa_belladonna,
		6867 Hyoscyamus_aureus,
		6868 Hyoscyamus_niger,
		6869 Hyoscyamus_turcomanicus,
		6870 Hyoscyamus_albus,
		6871 Hyoscyamus_muticus,
		6872 Scopolia_carniolica,
		6873 Atropa_komarovii,
		6874 Anthotroche_myoporoides,
		6875 Anthotroche_pannosa,
		6876 Anthotroche_walcottii,
		6877 Cyphanthera_odgersii,
		6878 Grammosolen_truncatus,
		6879 Grammosolen_dixonii,
		6880 Duboisia_myoporoides,
		6881 Cyphanthera_albicans,
		6882 Duboisia_leichhardtii,
		6883 Crenidium_spinescens,
		6884 Cyphanthera_anthocercidea,
		6885 Cyphanthera_microphylla,
		6886 Exodeconus_miersii,
		6887 Anthocercis_angustifolia,
		6888 Anthocercis_viscosa,
		6889 Anthocercis_sylvicola,
		6890 Anthocercis_ilicifolia,
		6891 Anthocercis_littorea,
		6892 Anthocercis_gracilis,
		6893 Anthocercis_intricata,
		6894 Mandragora_caulescens,
		6895 Mandragora_turcomanica,
		6896 Mandragora_officinarum,
		6897 Nicotiana_glutinosa,
		6898 Nicotiana_thyrsiflora,
		6899 Nicotiana_undulata,
		6900 Nicotiana_arentsii,
		6901 Nicotiana_wigandioides,
		6902 Nicotiana_benavidesii,
		6903 Nicotiana_raimondii,
		6904 Nicotiana_paniculata,
		6905 Nicotiana_knightiana,
		6906 Nicotiana_rustica,
		6907 Nicotiana_solanifolia,
		6908 Nicotiana_cordifolia,
		6909 Nicotiana_occidentalis,
		6910 Nicotiana_goodspeedii,
		6911 Nicotiana_maritima,
		6912 Nicotiana_suaveolens,
		6913 Nicotiana_exigua,
		6914 Nicotiana_amplexicaulis,
		6915 Nicotiana_africana,
		6916 Nicotiana_gossei,
		6917 Nicotiana_debne,
		6918 Nicotiana_noctiflora,
		6919 Nicotiana_petunioides,
		6920 Nicotiana_acaulis,
		6921 Nicotiana_glauca,
		6922 Nicotiana_rosulata,
		6923 Nicotiana_velutina,
		6924 Nicotiana_cavicola,
		6925 Nicotiana_umbratica,
		6926 Nicotiana_benthamiana,
		6927 Nicotiana_megalosiphon,
		6928 Nicotiana_fragrans,
		6929 Nicotiana_debneyi,
		6930 Nicotiana_bonariensis,
		6931 Nicotiana_langsdorffii,
		6932 Nicotiana_nesophila,
		6933 Nicotiana_stocktonii,
		6934 Nicotiana_repanda,
		6935 Nicotiana_nudicaulis,
		6936 Nicotiana_attenuata,
		6937 Nicotiana_sylvestris,
		6938 Nicotiana_tabacum,
		6939 Nicotiana_simulans,
		6940 Nicotiana_alata,
		6941 Nicotiana_forgetiana,
		6942 Nicotiana_plumbaginifolia,
		6943 Nicotiana_longiflora,
		6944 Nicotiana_palmeri,
		6945 Nicotiana_quadrivalvis,
		6946 Nicotiana_trigonophylla,
		6947 Nicotiana_clevelandii,
		6948 Nicotiana_otophora,
		6949 Nicotiana_tomentosa,
		6950 Nicotiana_tomentosiformis,
		6951 Nicotiana_kawakamii,
		6952 Nicotiana_linearis,
		6953 Nicotiana_corymbosa,
		6954 Nicotiana_acuminata,
		6955 Nicotiana_pauciflora,
		6956 Nicotiana_miersii,
		6957 Juanulloa_mexicana,
		6958 Nicandra_physalodes,
		6959 Symonanthus_aromaticus,
		6960 Symonanthus_bancroftii,
		6961 Brugmansia_arborea,
		6962 Brugmansia_suaveolens,
		6963 Datura_stramonium,
		6964 Datura_inoxia,
		6965 Datura_metel,
		6966 Salpichroa_origanifolia,
		6967 Withania_somnifera,
		6968 Withania_coagulans,
		6969 Withania_frutescens,
		6970 Iochroma_australe,
		6971 Dunalia_fasciculata,
		6972 Tubocapsicum_anomalum,
		6973 Aureliana_fasciculata,
		6974 Physalis_alkekengi,
		6975 Physalis_divaricata,
		6976 Physalis_heterophylla,
		6977 Physalis_angulata,
		6978 Margaranthus_solanaceus,
		6979 Physalis_fuscomaculata,
		6980 Physalis_crassifolia,
		6981 Physalis_aequata,
		6982 Physalis_coztomatl,
		6983 Physalis_longifolia,
		6984 Physalis_viscosa,
		6985 Physalis_nicandroides,
		6986 Physalis_acutifolia,
		6987 Physalis_minima,
		6988 Physalis_peruviana,
		6989 Physalis_pruinosa,
		6990 Physalis_pubescens,
		6991 Physalis_mexicana,
		6992 Physalis_ignota,
		6993 Physalis_philadelphica,
		6994 Witheringia_correana,
		6995 Witheringia_solanacea,
		6996 Witheringia_meiantha,
		6997 Vassobia_breviflora,
		6998 Vassobia_fasciculata,
		6999 Witheringia_coccoloboides,
		7000 Jaltomata_repandidentata,
		7001 Jaltomata_hunzikeri,
		7002 Jaltomata_dentata,
		7003 Solanum_tuberosum,
		7004 Solanum_microdontum,
		7005 Solanum_jamesii,
		7006 Solanum_pinnatisectum,
		7007 Solanum_bulbocastanum,
		7008 Solanum_lycopersicum,
		7009 Solanum_oplocense,
		7010 Solanum_villosum,
		7011 Solanum_americanum,
		7012 Solanum_ptychanthum,
		7013 Solanum_anguivi,
		7014 Solanum_physalifolium,
		7015 Solanum_chenopodioides,
		7016 Solanum_laxum,
		7017 Solanum_lyratum,
		7018 Solanum_dulcamara,
		7019 Solanum_pittosporifolium,
		7020 Solanum_trisectum,
		7021 Solanum_laciniatum,
		7022 Solanum_panduriforme,
		7023 Solanum_melongena,
		7024 Solanum_catombelense,
		7025 Solanum_lichtensteinii,
		7026 Solanum_linnaeanum,
		7027 Solanum_amotapense,
		7028 Solanum_dasyphyllum,
		7029 Solanum_pubescens,
		7030 Solanum_vespertilio,
		7031 Solanum_manaense,
		7032 Solanum_macrocarpon,
		7033 Solanum_elaeagnifolium,
		7034 Solanum_hoplopetalum,
		7035 Solanum_leopoldense,
		7036 Solanum_tudununggae,
		7037 Solanum_petraeum,
		7038 Solanum_diversiflorum,
		7039 Solanum_furfuraceum,
		7040 Solanum_stupefactum,
		7041 Solanum_ferocissimum,
		7042 Solanum_chippendalei,
		7043 Solanum_oedipus,
		7044 Solanum_heteropodium,
		7045 Solanum_dioicum,
		7046 Solanum_cinereum,
		7047 Solanum_asymmetriphyllum,
		7048 Solanum_sejunctum,
		7049 Solanum_clarkiae,
		7050 Solanum_carduiforme,
		7051 Solanum_melanospermum,
		7052 Solanum_tridynamum,
		7053 Solanum_trilobatum,
		7054 Solanum_carolinense,
		7055 Solanum_bahamense,
		7056 Solanum_ensifolium,
		7057 Solanum_polyacanthon,
		7058 Solanum_virginianum,
		7059 Solanum_giganteum,
		7060 Solanum_aculeastrum,
		7061 Solanum_hayesii,
		7062 Solanum_chrysotrichum,
		7063 Solanum_rudepannum,
		7064 Solanum_mitlense,
		7065 Lycianthes_pauciflora,
		7066 Solanum_jamaicense,
		7067 Solanum_aturense,
		7068 Solanum_tampicense,
		7069 Solanum_tequilense,
		7070 Solanum_hirtum,
		7071 Solanum_candidum,
		7072 Solanum_viarum,
		7073 Solanum_aculeatissimum,
		7074 Solanum_atropurpureum,
		7075 Solanum_torvum,
		7076 Solanum_kurzii,
		7077 Solanum_aethiopicum,
		7078 Solanum_sisymbriifolium,
		7079 Solanum_chilense,
		7080 Solanum_wrightii,
		7081 Solanum_accrescens,
		7082 Solanum_betaceum,
		7083 Solanum_circinatum,
		7084 Solanum_pseudocapsicum,
		7085 Solanum_arboreum,
		7086 Solanum_rovirosanum,
		7087 Solanum_diphyllum,
		7088 Solanum_spirale,
		7089 Solanum_ramonense,
		7090 Solanum_aphyodendron,
		7091 Solanum_clavatum,
		7092 Solanum_mauritianum,
		7093 Solanum_rugosum,
		7094 Solanum_hazenii,
		7095 Solanum_lepidotum,
		7096 Solanum_schlechtendalianum,
		7097 Solanum_cordovense,
		7098 Solanum_asperum,
		7099 Lycianthes_rantonnei,
		7100 Lycianthes_dejecta,
		7101 Capsicum_rhomboideum,
		7102 Capsicum_villosum,
		7103 Capsicum_pereirae,
		7104 Capsicum_hunzikerianum,
		7105 Capsicum_recurvatum,
		7106 Capsicum_schottianum,
		7107 Capsicum_chinense,
		7108 Capsicum_pubescens,
		7109 Capsicum_chacoense,
		7110 Capsicum_baccatum,
		7111 Capsicum_annuum,
		7112 Capsicum_tovarii,
		7113 Capsicum_eximium,
		7114 Capsicum_campylopodium,
		7115 Capsicum_parvifolium,
		7116 Capsicum_flexuosum,
		7117 Lycianthes_biflora,
		7118 Lycianthes_heteroclita,
		7119 Lycianthes_multiflora,
		7120 Metternichia_princeps,
		7121 Goetzea_elegans,
		7122 Espadaea_amoena,
		7123 Schizanthus_pinnatus,
		7124 Schizanthus_grahamii,
		7125 Schizanthus_hookeri,
		7126 Duckeodendron_cestroides,
		7127 Brunfelsia_portoricensis,
		7128 Brunfelsia_americana,
		7129 Nierembergia_scoparia,
		7130 Schwenckia_lateriflora,
		7131 Schwenckia_americana,
		7132 Nierembergia_veitchii,
		7133 Calibrachoa_parviflora,
		7134 Petunia_exserta,
		7135 Petunia_occidentalis,
		7136 Petunia_altiplana,
		7137 Petunia_littoralis,
		7138 Petunia_reitzii,
		7139 Petunia_saxicola,
		7140 Petunia_scheideana,
		7141 Petunia_riograndensis,
		7142 Petunia_bajeensis,
		7143 Petunia_bonjardinensis,
		7144 Petunia_interior,
		7145 Petunia_axillaris,
		7146 Petunia_mantiqueirensis,
		7147 Petunia_guarapuavensis,
		7148 Petunia_integrifolia,
		7149 Browallia_americana,
		7150 Salpiglossis_sinuata,
		7151 Cestrum_parqui,
		7152 Cestrum_diurnum,
		7153 Cestrum_nocturnum,
		7154 Cestrum_macrophyllum,
		7155 Cestrum_glanduliferum,
		7156 Cestrum_laevigatum,
		7157 Cestrum_elegans,
		7158 Cestrum_fragile,
		7159 Solandra_grandiflora,
		7160 Lycium_cinereum,
		7161 Dipteropeltis_poranoides,
		7162 Rapona_tiliifolia,
		7163 Convolvulus_caputMedusae,
		7164 Convolvulus_ulcinus,
		7165 Convolvulus_tragacanthoides,
		7166 Convolvulus_kotschyanus,
		7167 Convolvulus_oxysepalus,
		7168 Convolvulus_sarmentosus,
		7169 Convolvulus_pilosellifolius,
		7170 Convolvulus_auricomus,
		7171 Convolvulus_sericophyllus,
		7172 Convolvulus_floridus,
		7173 Convolvulus_prostratus,
		7174 Convolvulus_erinaceus,
		7175 Maripa_repens,
		7176 Maripa_glabra,
		7177 Dicranostyles_ampla,
		7178 Dicranostyles_mildbraediana,
		7179 Dicranostyles_villosus,
		7180 Convolvulus_sagittatus,
		7181 Convolvulus_fruticulosus,
		7182 Convolvulus_lopezsocasi,
		7183 Convolvulus_glandulosus,
		7184 Convolvulus_canariensis,
		7185 Convolvulus_perraudieri,
		7186 Convolvulus_scoparius,
		7187 Convolvulus_cantabrica,
		7188 Convolvulus_lanuginosus,
		7189 Calystegia_macrostegia,
		7190 Calystegia_soldanella,
		7191 Calystegia_hederacea,
		7192 Calystegia_sepium,
		7193 Convolvulus_arvensis,
		7194 Convolvulus_cneorum,
		7195 Convolvulus_palaestinus,
		7196 Convolvulus_eyreanus,
		7197 Convolvulus_schulzei,
		7198 Convolvulus_farinosus,
		7199 Merremia_umbellata,
		7200 Iseia_luxurians,
		7201 Aniseia_argentina,
		7202 Aniseia_cernua,
		7203 Aniseia_martinicensis,
		7204 Odonellia_hirtiflora,
		7205 Tetralocularia_pennellii,
		7206 Poranopsis_paniculata,
		7207 Cordisepalum_phalanthopetalum,
		7208 Cordisepalum_thorelii,
		7209 Porana_commixta,
		7210 Dinetus_racemosus,
		7211 Dinetus_truncatus,
		7212 Cardiochlamys_madagascariensis,
		7213 Tridynamia_megalantha,
		7214 Merremia_peltata,
		7215 Merremia_tuberosa,
		7216 Ipomoea_pandurata,
		7217 Ipomoea_imperati,
		7218 Argyreia_splendens,
		7219 Argyreia_nervosa,
		7220 Ipomoea_stenobasis,
		7221 Ipomoea_alba,
		7222 Astripomoea_grantii,
		7223 Astripomoea_malvacea,
		7224 Ipomoea_indica,
		7225 Ipomoea_nil,
		7226 Ipomoea_purpurea,
		7227 Polymeria_pusilla,
		7228 Turbina_oenotheroides,
		7229 Turbina_oblongata,
		7230 Ipomoea_wrightii,
		7231 Ipomoea_quamoclit,
		7232 Ipomoea_cairica,
		7233 Ipomoea_mauritiana,
		7234 Ipomoea_hederifolia,
		7235 Ipomoea_lacunosa,
		7236 Ipomoea_trifida,
		7237 Ipomoea_batatas,
		7238 Ipomoea_tiliacea,
		7239 Ipomoea_carnea,
		7240 Ipomoea_dumosa,
		7241 Ipomoea_arborescens,
		7242 Argyreia_osyrensis,
		7243 Ipomoea_rubens,
		7244 Ipomoea_tenuirostris,
		7245 Ipomoea_crepidiformis,
		7246 Turbina_corymbosa,
		7247 Ipomoea_obscura,
		7248 Lepistemon_owariensis,
		7249 Ipomoea_lindenii,
		7250 Stictocardia_tiliifolia,
		7251 Stictocardia_incomta,
		7252 Ipomoea_spathulata,
		7253 Ipomoea_hildebrandtii,
		7254 Ipomoea_wightii,
		7255 Merremia_vitifolia,
		7256 Operculina_pteripes,
		7257 Merremia_dissecta,
		7258 Merremia_aegyptia,
		7259 Wilsonia_humilis,
		7260 Wilsonia_backhousei,
		7261 Itzaea_sericea,
		7262 Bonamia_media,
		7263 Calycobolus_glaber,
		7264 Cuscuta_leptantha,
		7265 Cuscuta_hyalina,
		7266 Cuscuta_umbellata,
		7267 Cuscuta_legitima,
		7268 Cuscuta_desmouliniana,
		7269 Cuscuta_liliputana,
		7270 Cuscuta_odontolepis,
		7271 Cuscuta_acuta,
		7272 Cuscuta_tuberculata,
		7273 Cuscuta_indecora,
		7274 Cuscuta_coryli,
		7275 Cuscuta_warneri,
		7276 Cuscuta_deltoidea,
		7277 Cuscuta_vandevenderi,
		7278 Cuscuta_colombiana,
		7279 Cuscuta_sidarum,
		7280 Cuscuta_gracillima,
		7281 Cuscuta_punana,
		7282 Cuscuta_macrocephala,
		7283 Cuscuta_cozumeliensis,
		7284 Cuscuta_globulosa,
		7285 Cuscuta_applanata,
		7286 Cuscuta_yucatana,
		7287 Cuscuta_azteca,
		7288 Cuscuta_tasmanica,
		7289 Cuscuta_victoriana,
		7290 Cuscuta_cotijana,
		7291 Cuscuta_mitriformis,
		7292 Cuscuta_rugosiceps,
		7293 Cuscuta_woodsonii,
		7294 Cuscuta_purpusii,
		7295 Cuscuta_tinctoria,
		7296 Cuscuta_lindsayi,
		7297 Cuscuta_denticulata,
		7298 Cuscuta_veatchii,
		7299 Cuscuta_compacta,
		7300 Cuscuta_squamata,
		7301 Cuscuta_cuspidata,
		7302 Cuscuta_rostrata,
		7303 Cuscuta_gronovii,
		7304 Cuscuta_glomerata,
		7305 Cuscuta_haughtii,
		7306 Cuscuta_partita,
		7307 Cuscuta_longiloba,
		7308 Cuscuta_burrellii,
		7309 Cuscuta_platyloba,
		7310 Cuscuta_corniculata,
		7311 Cuscuta_xanthochortos,
		7312 Cuscuta_incurvata,
		7313 Cuscuta_suaveolens,
		7314 Cuscuta_micrantha,
		7315 Cuscuta_werdermannii,
		7316 Cuscuta_howelliana,
		7317 Cuscuta_suksdorfii,
		7318 Cuscuta_salina,
		7319 Cuscuta_pacifica,
		7320 Cuscuta_californica,
		7321 Cuscuta_occidentalis,
		7322 Cuscuta_brachycalyx,
		7323 Cuscuta_subinclusa,
		7324 Cuscuta_jepsonii,
		7325 Cuscuta_draconella,
		7326 Cuscuta_decipiens,
		7327 Cuscuta_chinensis,
		7328 Cuscuta_runyonii,
		7329 Cuscuta_gymnocarpa,
		7330 Cuscuta_plattensis,
		7331 Cuscuta_glabrior,
		7332 Cuscuta_bifurcata,
		7333 Cuscuta_obtusiflora,
		7334 Cuscuta_australis,
		7335 Cuscuta_stenolepis,
		7336 Cuscuta_sandwichiana,
		7337 Cuscuta_pentagona,
		7338 Cuscuta_campestris,
		7339 Cuscuta_harperi,
		7340 Cuscuta_chapalana,
		7341 Cuscuta_costaricensis,
		7342 Cuscuta_corymbosa,
		7343 Cuscuta_africana,
		7344 Cuscuta_natalensis,
		7345 Cuscuta_nitida,
		7346 Cuscuta_angulata,
		7347 Cuscuta_epithymum,
		7348 Cuscuta_epilinum,
		7349 Cuscuta_planiflora,
		7350 Cuscuta_cephalanthi,
		7351 Cuscuta_palaestina,
		7352 Cuscuta_approximata,
		7353 Cuscuta_europaea,
		7354 Cuscuta_pedicellata,
		7355 Cuscuta_cassytoides,
		7356 Cuscuta_japonica,
		7357 Cuscuta_lupuliformis,
		7358 Cuscuta_exaltata,
		7359 Cuscuta_monogyna,
		7360 Cuscuta_reflexa,
		7361 Erycibe_hellwigii,
		7362 Erycibe_coccinea,
		7363 Erycibe_cochinchinensis,
		7364 Erycibe_glomerata,
		7365 Stylisma_patens,
		7366 Bonamia_spectabilis,
		7367 Bonamia_thunbergiana,
		7368 Neuropeltis_acuminata,
		7369 Neuropeltis_indochinensis,
		7370 Dichondra_micrantha,
		7371 Dichondra_carolinensis,
		7372 Jacquemontia_pentanthos,
		7373 Jacquemontia_tamnifolia,
		7374 Jacquemontia_blanchetii,
		7375 Jacquemontia_ovalifolia,
		7376 Jacquemontia_reclinata,
		7377 Convolvulus_lilloi,
		7378 Cressa_truxillensis,
		7379 Evolvulus_nummularius,
		7380 Evolvulus_glomeratus,
		7381 Evolvulus_pilosus,
		7382 Evolvulus_nuttallianus,
		7383 Seddera_hirsuta,
		7384 Hildebrandtia_africana,
		7385 Cladostigma_hildebrandtioides,
		7386 Hildebrandtia_promontorii,
		7387 Hildebrandtia_valo,
		7388 Maripa_paniculata,
		7389 Petrogenia_repens,
		7390 Dichondra_occidentalis,
		7391 Dichondra_repens,
		7392 Dichondra_brachypoda,
		7393 Falkia_repens,
		7394 Porana_volubilis,
		7395 Metaporana_parvifolia,
		7396 Porana_velutina,
		7397 Operculina_turpethum,
		7398 Convolvulus_siculus,
		7399 Hydrolea_ovata,
		7400 Kaliphora_madagascariensis,
		7401 Montinia_caryophyllacea,
		7402 Oncotheca_balansae,
		7403 Metteniusa_tessmanniana,
		7404 Ruyschia_phylladenia,
		7405 Marcgravia_nepenthoides,
		7406 Marcgravia_rectiflora,
		7407 Marcgraviastrum_subsessile,
		7408 Souroubea_exauriculata,
		7409 Sarcopera_rosulata,
		7410 Schwartzia_costaricensis,
		7411 Sarcopera_sessiliflora,
		7412 Norantea_guianensis,
		7413 Pelliciera_rhizophorae,
		7414 Pentamerista_neotropica,
		7415 Impatiens_uniflora,
		7416 Impatiens_capensis,
		7417 Impatiens_barbata,
		7418 Impatiens_subecalcarata,
		7419 Impatiens_nubigena,
		7420 Impatiens_balfourii,
		7421 Impatiens_sulcata,
		7422 Impatiens_serrata,
		7423 Impatiens_falcifer,
		7424 Impatiens_amplexicaulis,
		7425 Impatiens_occultans,
		7426 Impatiens_radiata,
		7427 Impatiens_racemosa,
		7428 Impatiens_wallichii,
		7429 Impatiens_urticifolia,
		7430 Impatiens_bicornuta,
		7431 Impatiens_cymbifera,
		7432 Impatiens_hoehnelii,
		7433 Impatiens_walleriana,
		7434 Impatiens_balsamina,
		7435 Impatiens_gordonii,
		7436 Impatiens_repens,
		7437 Impatiens_hawkeri,
		7438 Impatiens_puberula,
		7439 Impatiens_discolor,
		7440 Impatiens_arguta,
		7441 Polemonium_californicum,
		7442 Polemonium_pauciflor,
		7443 Polemonium_viscosum,
		7444 Polemonium_micranthum,
		7445 Polemonium_reptans,
		7446 Polemonium_boreale,
		7447 Polemonium_pulcherrimum,
		7448 Polemonium_caeruleum,
		7449 Linanthus_campanulatus,
		7450 Linanthus_filiformis,
		7451 Linanthus_pungens,
		7452 Linanthus_dianthiflorus,
		7453 Linanthus_watsonii,
		7454 Linanthus_dichotomus,
		7455 Linanthus_demissus,
		7456 Linanthus_maculatus,
		7457 Linanthus_jaeger,
		7458 Gymnosteris_nudicaulis,
		7459 Gymnosteris_parvu,
		7460 Linanthus_inyoensis,
		7461 Microsteris_gracilis,
		7462 Phlox_stansbury,
		7463 Phlox_alaskensis,
		7464 Phlox_glaberrima,
		7465 Phlox_divaricata,
		7466 Phlox_hoodii,
		7467 Phlox_longifolia,
		7468 Leptosiphon_nuttallii,
		7469 Leptosiphon_breviculu,
		7470 Leptosiphon_pachyphyllus,
		7471 Navarretia_capillaris,
		7472 Navarretia_leptalea,
		7473 Navarretia_jepsonii,
		7474 Navarretia_heterandra,
		7475 Navarretia_pubescens,
		7476 Navarretia_involucrata,
		7477 Navarretia_tagetina,
		7478 Navarretia_subuligera,
		7479 Navarretia_fossalis,
		7480 Navarretia_prostrata,
		7481 Navarretia_myersii,
		7482 Navarretia_leucocephala,
		7483 Navarretia_saximontana,
		7484 Navarretia_willamettensis,
		7485 Navarretia_intertexta,
		7486 Navarretia_hamata,
		7487 Navarretia_atractyloides,
		7488 Navarretia_peninsularis,
		7489 Navarretia_prolifera,
		7490 Navarretia_linearifolia,
		7491 Navarretia_divaricat,
		7492 Navarretia_filicaulis,
		7493 Navarretia_mellita,
		7494 Navarretia_breweri,
		7495 Navarretia_sinistra,
		7496 Collomia_diversifolia,
		7497 Collomia_heterophylla,
		7498 Collomia_tinctoria,
		7499 Collomia_tracyi,
		7500 Collomia_debilis,
		7501 Collomia_rawsoniana,
		7502 Collomia_larsenii,
		7503 Collomia_grandiflor,
		7504 Collomia_linearis,
		7505 Collomia_macrocalyx,
		7506 Collomia_mazama,
		7507 Collomia_tenella,
		7508 Collomia_wilkenii,
		7509 Collomia_biflora,
		7510 Collomia_grandiflora,
		7511 Collomia_renacta,
		7512 Allophyllum_gilioides,
		7513 Allophyllum_integrifoliu,
		7514 Allophyllum_glutinosum,
		7515 Allophyllum_divaricatum,
		7516 Gilia_stellata,
		7517 Gilia_capitata,
		7518 Gilia_angelensis,
		7519 Gilia_laciniata,
		7520 Gilia_achilleifolia,
		7521 Gilia_leptantha,
		7522 Gilia_scopulorum,
		7523 Gilia_inconspicua,
		7524 Gilia_can,
		7525 Gilia_sinuata,
		7526 Gilia_brecciarum,
		7527 Gilia_ochroleuca,
		7528 Lathrocasis_tenerrima,
		7529 Saltugilia_caruifolia,
		7530 Saltugilia_splendens,
		7531 Saltugilia_australis,
		7532 Aliciella_latifolia,
		7533 Aliciella_subnuda,
		7534 Aliciella_tenuis,
		7535 Aliciella_mcvickerae,
		7536 Aliciella_triodon,
		7537 Aliciella_hutchinsifolia,
		7538 Aliciella_leptomeria,
		7539 Loeselia_glandulosa,
		7540 Loeselia_coerulea,
		7541 Dayia_scabra,
		7542 Bryantiella_glutinosa,
		7543 Microgilia_minutiflor,
		7544 Langloisia_setosissima,
		7545 Loeseliastrum_depressum,
		7546 Langloisia_matthewsii,
		7547 Loeseliastrum_schottii,
		7548 Eriastrum_signatum,
		7549 Eriastrum_wilcoxi,
		7550 Eriastrum_densifolium,
		7551 Bryantiella_palmeri,
		7552 Ipomopsis_tenuifolia,
		7553 Ipomopsis_pumila,
		7554 Ipomopsis_congesta,
		7555 Ipomopsis_aggregata,
		7556 Ipomopsis_rubra,
		7557 Ipomopsis_polycladon,
		7558 Giliastrum_ludens,
		7559 Giliastrum_rigidul,
		7560 Giliastrum_purpusii,
		7561 Cantua_buxifolia,
		7562 Cobaea_scandens,
		7563 Cantua_quercifolia,
		7564 Cantua_volcanica,
		7565 Cantua_buxifol,
		7566 Cantua_pyrifolia,
		7567 Bonplandia_geminiflora,
		7568 Cobaea_penduliflora,
		7569 Cobaea_scande,
		7570 Acanthogilia_gloriosa,
		7571 Fouquieria_columnaris,
		7572 Fouquieria_fasciculata,
		7573 Fouquieria_splendens,
		7574 Fouquieria_diguetii,
		7575 Sladenia_celastrifolia,
		7576 Diospyros_maingayi,
		7577 Diospyros_puncticulosa,
		7578 Diospyros_macrocarpa,
		7579 Diospyros_brassica,
		7580 Diospyros_balansae,
		7581 Diospyros_margaretae,
		7582 Diospyros_oubatchensis,
		7583 Diospyros_pentamera,
		7584 Diospyros_australis,
		7585 Diospyros_borneensis,
		7586 Diospyros_viridicans,
		7587 Diospyros_squarrosa,
		7588 Diospyros_gracilis,
		7589 Diospyros_mindanaensis,
		7590 Diospyros_malabarica,
		7591 Diospyros_rigida,
		7592 Diospyros_senensis,
		7593 Diospyros_scalariformis,
		7594 Diospyros_kaki,
		7595 Diospyros_glandulosa,
		7596 Diospyros_oleifera,
		7597 Diospyros_morrisiana,
		7598 Diospyros_glaucifolia,
		7599 Diospyros_lotus,
		7600 Diospyros_virginiana,
		7601 Diospyros_chevalieri,
		7602 Diospyros_fragrans,
		7603 Diospyros_mannii,
		7604 Diospyros_carbonaria,
		7605 Diospyros_capreifolia,
		7606 Diospyros_dichroa,
		7607 Diospyros_artanthifolia,
		7608 Diospyros_cavalcantei,
		7609 Diospyros_vestita,
		7610 Diospyros_ropourea,
		7611 Diospyros_cauliflora,
		7612 Diospyros_kirkii,
		7613 Diospyros_mespiliformis,
		7614 Diospyros_discolor,
		7615 Diospyros_philippinensis,
		7616 Diospyros_argentea,
		7617 Diospyros_ridleyi,
		7618 Diospyros_transitoria,
		7619 Diospyros_bejaudii,
		7620 Diospyros_celebica,
		7621 Diospyros_conocarpa,
		7622 Diospyros_pilosanthera,
		7623 Diospyros_oblonga,
		7624 Diospyros_brandisiana,
		7625 Diospyros_curranii,
		7626 Diospyros_rhodocalyx,
		7627 Diospyros_defectrix,
		7628 Diospyros_mollis,
		7629 Diospyros_fulvopilosa,
		7630 Diospyros_castanea,
		7631 Diospyros_sumatrana,
		7632 Diospyros_frutescens,
		7633 Diospyros_buxifolia,
		7634 Diospyros_confertiflora,
		7635 Diospyros_xishuangbannaensis,
		7636 Diospyros_filipendula,
		7637 Diospyros_ferox,
		7638 Diospyros_yatesiana,
		7639 Diospyros_monbuttensis,
		7640 Diospyros_pseudomespilus,
		7641 Diospyros_preussii,
		7642 Diospyros_abyssinica,
		7643 Diospyros_dendo,
		7644 Diospyros_gabunensis,
		7645 Diospyros_piscatoria,
		7646 Diospyros_rabiensis,
		7647 Diospyros_bipindensis,
		7648 Maba_tropophylla,
		7649 Diospyros_inhacaensis,
		7650 Diospyros_soubreana,
		7651 Diospyros_diepenhorstii,
		7652 Diospyros_nigrocortex,
		7653 Diospyros_guianensis,
		7654 Diospyros_tetrandra,
		7655 Diospyros_cayennensis,
		7656 Diospyros_apiculata,
		7657 Diospyros_eriantha,
		7658 Diospyros_salicifolia,
		7659 Diospyros_tetrasperma,
		7660 Diospyros_crassinervis,
		7661 Diospyros_venosa,
		7662 Diospyros_fasciculosa,
		7663 Diospyros_ehretioides,
		7664 Diospyros_texana,
		7665 Diospyros_tutcheri,
		7666 Diospyros_cathayensis,
		7667 Diospyros_miaoshanica,
		7668 Diospyros_hebecarpa,
		7669 Diospyros_styraciformis,
		7670 Diospyros_samoensis,
		7671 Diospyros_ebenum,
		7672 Diospyros_olen,
		7673 Diospyros_wallichii,
		7674 Diospyros_undulata,
		7675 Diospyros_maritima,
		7676 Diospyros_montana,
		7677 Diospyros_rhombifolia,
		7678 Diospyros_andamanica,
		7679 Diospyros_dasyphylla,
		7680 Diospyros_insidiosa,
		7681 Diospyros_batocana,
		7682 Diospyros_verrucosa,
		7683 Diospyros_hoyleana,
		7684 Diospyros_vermoesenii,
		7685 Diospyros_melocarpa,
		7686 Diospyros_sansaWITHDASHminika,
		7687 Diospyros_cooperi,
		7688 Diospyros_gracilescens,
		7689 Diospyros_zenkeri,
		7690 Diospyros_iturensis,
		7691 Diospyros_cinnabarina,
		7692 Diospyros_crassiflora,
		7693 Diospyros_heudelotii,
		7694 Diospyros_vignei,
		7695 Diospyros_chrysocarpa,
		7696 Diospyros_kamerunensis,
		7697 Diospyros_obliquifolia,
		7698 Diospyros_thomasii,
		7699 Diospyros_gracilipes,
		7700 Diospyros_trisulca,
		7701 Diospyros_tireliae,
		7702 Diospyros_pancheri,
		7703 Diospyros_vieillardii,
		7704 Diospyros_labillardierei,
		7705 Diospyros_erudita,
		7706 Diospyros_cherrieri,
		7707 Diospyros_parviflora,
		7708 Diospyros_impolita,
		7709 Diospyros_glans,
		7710 Diospyros_veillonii,
		7711 Diospyros_pustulata,
		7712 Diospyros_yaouhensis,
		7713 Diospyros_flavocarpa,
		7714 Diospyros_revolutissima,
		7715 Diospyros_calciphila,
		7716 Diospyros_minimifolia,
		7717 Diospyros_tridentata,
		7718 Diospyros_umbrosa,
		7719 Diospyros_vera,
		7720 Diospyros_sandwicensis,
		7721 Diospyros_perplexa,
		7722 Diospyros_inexplorata,
		7723 Diospyros_borbonica,
		7724 Diospyros_consolatae,
		7725 Diospyros_rotundifolia,
		7726 Diospyros_natalensis,
		7727 Euclea_crispa,
		7728 Euclea_divinorum,
		7729 Euclea_natalensis,
		7730 Euclea_undulata,
		7731 Euclea_coriacea,
		7732 Euclea_racemosa,
		7733 Euclea_pseudebenus,
		7734 Royena_whyteana,
		7735 Diospyros_loureiriana,
		7736 Lissocarpa_ronliesneri,
		7737 Lissocarpa_tetramera,
		7738 Lissocarpa_benthamii,
		7739 Lissocarpa_kating,
		7740 Lissocarpa_guianensis,
		7741 Autranella_congolensis,
		7742 Sideroxylon_foetidissimum,
		7743 Sideroxylon_capiri,
		7744 Sideroxylon_inerme,
		7745 Argania_spinosa,
		7746 Lecomtedoxa_biraudii,
		7747 Tieghemella_heckelii,
		7748 Manilkara_fouilloyana,
		7749 Manilkara_koechlinii,
		7750 Manilkara_obovata,
		7751 Palaquium_formosanum,
		7752 Madhuca_microphylla,
		7753 Micropholis_melinoniana,
		7754 Micropholis_egensis,
		7755 Pouteria_durlandii,
		7756 Pouteria_benai,
		7757 Manilkara_mochisia,
		7758 Pouteria_fimbriata,
		7759 Madhuca_butyrospermoides,
		7760 Manilkara_concolor,
		7761 Manilkara_nicholsonii,
		7762 Vitellariopsis_dispar,
		7763 Inhambanella_henriquesii,
		7764 Mimusops_laurifolia,
		7765 Manilkara_hexandra,
		7766 Mimusops_obovata,
		7767 Mimusops_caffra,
		7768 Mimusops_zeyheri,
		7769 Mimusops_elengi,
		7770 Mimusops_obtusifolia,
		7771 Madhuca_kompongsonensis,
		7772 Manilkara_subsericea,
		7773 Manilkara_discolor,
		7774 Manilkara_chicle,
		7775 Manilkara_zapota,
		7776 Manilkara_huberi,
		7777 Palaquium_warburgianum,
		7778 Manilkara_bidentata,
		7779 Vitellaria_paradoxa,
		7780 Gluema_ivorensis,
		7781 Lecomtedoxa_klaineana,
		7782 Planchonella_eerwah,
		7783 Planchonella_obovata,
		7784 Madhuca_macrophylla,
		7785 Planchonella_xylocarpa,
		7786 Planchonella_thyrsoidea,
		7787 Planchonella_euphlebia,
		7788 Pouteria_macrocarpa,
		7789 Pouteria_melanopoda,
		7790 Pouteria_cladantha,
		7791 Pouteria_ambelaniifolia,
		7792 Pouteria_eugeniifolia,
		7793 Pouteria_izabalensis,
		7794 Pouteria_reticulata,
		7795 Pouteria_beaurepairei,
		7796 Pouteria_filipes,
		7797 Pouteria_bilocularis,
		7798 Pouteria_bangii,
		7799 Chrysophyllum_prieurii,
		7800 Pouteria_engleri,
		7801 Pouteria_hispida,
		7802 Pouteria_decorticans,
		7803 Pouteria_guianensis,
		7804 Pouteria_torta,
		7805 Englerophytum_natalense,
		7806 Palaquium_morobense,
		7807 Micropholis_porphyrocarpa,
		7808 Pouteria_petiolata,
		7809 Chrysophyllum_lucentifolium,
		7810 Pouteria_singularis,
		7811 Micropholis_cayennensis,
		7812 Micropholis_venulosa,
		7813 Micropholis_obscura,
		7814 Ecclinusa_lanceolata,
		7815 Ecclinusa_ramiflora,
		7816 Pouteria_jariensis,
		7817 Planchonella_pohlmaniana,
		7818 Micropholis_longipedicellata,
		7819 Pradosia_cochlearia,
		7820 Pradosia_ptychandra,
		7821 Micropholis_garciniifolia,
		7822 Elaeoluma_nuda,
		7823 Micropholis_guyanensis,
		7824 Diploon_cuspidatum,
		7825 Chrysophyllum_sanguinolentum,
		7826 Pouteria_stipitata,
		7827 Chrysophyllum_viridifolium,
		7828 Chrysophyllum_eximium,
		7829 Pouteria_fossicola,
		7830 Isonandra_villosa,
		7831 Chrysophyllum_oliviforme,
		7832 Chrysophyllum_argenteum,
		7833 Chrysophyllum_brenesii,
		7834 Pouteria_gongrijpii,
		7835 Synsepalum_passargei,
		7836 Pouteria_altissima,
		7837 Delpydora_gracilis,
		7838 Pouteria_alnifolia,
		7839 Chrysophyllum_cuneifolium,
		7840 Chrysophyllum_perpulcrum,
		7841 Synsepalum_ntimii,
		7842 Synsepalum_subcordatum,
		7843 Synsepalum_dulcificum,
		7844 Synsepalum_congolense,
		7845 Synsepalum_aubrevillei,
		7846 Omphalocarpum_ahia,
		7847 Synsepalum_cerasiferum,
		7848 Omphalocarpum_elatum,
		7849 Omphalocarpum_lecomteanum,
		7850 Ituridendron_bequaertii,
		7851 Englerophytum_oblanceolatum,
		7852 Synsepalum_afzelii,
		7853 Synsepalum_stipulatum,
		7854 Breviea_sericea,
		7855 Synsepalum_brevipes,
		7856 Synsepalum_revolutum,
		7857 Tridesmostemon_omphalocarpoides,
		7858 Omphalocarpum_procerum,
		7859 Englerophytum_oubanguiense,
		7860 Englerophytum_magalismontanum,
		7861 Zeyherella_mayumbensis,
		7862 Aubregrinia_taiensis,
		7863 Pouteria_laevigata,
		7864 Pouteria_egregia,
		7865 Chrysophyllum_cainito,
		7866 Maesa_lanceolata,
		7867 Maesa_salicifolia,
		7868 Maesa_tenera,
		7869 Ardisiandra_wettsteinii,
		7870 Lysimachia_ciliata,
		7871 Lysimachia_vulgaris,
		7872 Trientalis_borealis,
		7873 Lysimachia_klattiana,
		7874 Lysimachia_alfredii,
		7875 Lysimachia_patungensis,
		7876 Lysimachia_deltoidea,
		7877 Lysimachia_chekiangensis,
		7878 Lysimachia_hemsleyana,
		7879 Lysimachia_omeiensis,
		7880 Lysimachia_fordiana,
		7881 Lysimachia_christinae,
		7882 Lysimachia_paridiformis,
		7883 Lysimachia_melampyroides,
		7884 Lysimachia_hemsleyi,
		7885 Lysimachia_phyllocephala,
		7886 Lysimachia_fistulosa,
		7887 Lysimachia_erosipetala,
		7888 Lysimachia_congestiflora,
		7889 Lysimachia_rubiginosa,
		7890 Lysimachia_dextrorsiflora,
		7891 Lysimachia_grammica,
		7892 Lysimachia_longipes,
		7893 Lysimachia_ephemerum,
		7894 Lysimachia_atropurpurea,
		7895 Lysimachia_lobelioides,
		7896 Lysimachia_decurrens,
		7897 Lysimachia_minoricensis,
		7898 Lysimachia_heterogenea,
		7899 Lysimachia_maxima,
		7900 Lysimachia_clethroides,
		7901 Lysimachia_fortunei,
		7902 Lysimachia_candida,
		7903 Lysimachia_pentapetala,
		7904 Lysimachia_crispidens,
		7905 Lysimachia_heterobotrys,
		7906 Lysimachia_chapaensis,
		7907 Lysimachia_gesnerioides,
		7908 Lysimachia_insignis,
		7909 Lysimachia_pittosporoides,
		7910 Lysimachia_capillipes,
		7911 Lysimachia_laxa,
		7912 Lysimachia_nummularia,
		7913 Anagallis_arvensis,
		7914 Lysimachia_nemorum,
		7915 Anagallis_minima,
		7916 Anagallis_tenella,
		7917 Cyclamen_hederifolium,
		7918 Cyclamen_persicum,
		7919 Ardisia_revoluta,
		7920 Ardisia_opegrapha,
		7921 Ardisia_bartlettii,
		7922 Ardisia_wedelii,
		7923 Hymenandra_sordida,
		7924 Ardisia_auriculata,
		7925 Parathesis_glabra,
		7926 Ardisia_compressa,
		7927 Ardisia_standleyana,
		7928 Primula_sieboldii,
		7929 Stylogyne_turbacensis,
		7930 Ardisia_quinquegona,
		7931 Ardisia_japonica,
		7932 Ardisia_ordinata,
		7933 Hymenandra_wallichii,
		7934 Ardisia_dasyrhizomatica,
		7935 Ardisia_curvula,
		7936 Ardisia_imperialis,
		7937 Ardisia_helferiana,
		7938 Ardisia_polysticta,
		7939 Ardisia_paniculata,
		7940 Ardisia_solanacea,
		7941 Ardisia_humilis,
		7942 Ardisia_involucrata,
		7943 Ardisia_smaragdina,
		7944 Ardisia_hanceana,
		7945 Ardisia_densilepidotula,
		7946 Ardisia_fordii,
		7947 Ardisia_elliptica,
		7948 Ardisia_polycephala,
		7949 Ardisia_primulifolia,
		7950 Ardisia_lindleyana,
		7951 Ardisia_maculosa,
		7952 Ardisia_corymbifera,
		7953 Ardisia_mamillata,
		7954 Ardisia_crenata,
		7955 Ardisia_crispa,
		7956 Ardisia_ensifolia,
		7957 Ardisia_pusilla,
		7958 Embelia_cotinoides,
		7959 Embelia_ribes,
		7960 Embelia_xylocarpa,
		7961 Embelia_parviflora,
		7962 Embelia_vestita,
		7963 Myrsine_seguinii,
		7964 Myrsine_retusa,
		7965 Rapanea_melanophloeos,
		7966 Myrsine_africana,
		7967 Cybianthus_peruvianus,
		7968 Ardisia_guianensis,
		7969 Myrsine_coriacea,
		7970 Aegiceras_corniculatum,
		7971 Elingamita_johnsonii,
		7972 Coris_monspeliensis,
		7973 Pomatosace_filicula,
		7974 Androsace_septentrionalis,
		7975 Vitaliana_primuliflora,
		7976 Androsace_sempervivoides,
		7977 Androsace_erecta,
		7978 Androsace_spinulifera,
		7979 Sredinskya_grandis,
		7980 Primula_veris,
		7981 Primula_elatior,
		7982 Primula_juliae,
		7983 Primula_megaseifolia,
		7984 Primula_vulgaris,
		7985 Primula_warshenewskiana,
		7986 Primula_clarkei,
		7987 Primula_elliptica,
		7988 Primula_luteola,
		7989 Primula_auriculata,
		7990 Primula_souliei,
		7991 Primula_yunnanensis,
		7992 Primula_spicata,
		7993 Primula_membranifolia,
		7994 Primula_fasciculata,
		7995 Primula_nutans,
		7996 Primula_valentinae,
		7997 Primula_involucrata,
		7998 Primula_bella,
		7999 Primula_gemmifera,
		8000 Primula_capitata,
		8001 Primula_glomerata,
		8002 Primula_erratica,
		8003 Primula_pumilio,
		8004 Primula_veitchiana,
		8005 Primula_aromatica,
		8006 Primula_bellidifolia,
		8007 Primula_flaccida,
		8008 Primula_muscarioides,
		8009 Primula_vialii,
		8010 Primula_deflexa,
		8011 Primula_cernua,
		8012 Primula_siamensis,
		8013 Primula_wigramiana,
		8014 Primula_watsonii,
		8015 Primula_alpicola,
		8016 Primula_sikkimensis,
		8017 Primula_ioessa,
		8018 Primula_primulina,
		8019 Primula_reidii,
		8020 Primula_prattii,
		8021 Primula_pulchella,
		8022 Primula_reptans,
		8023 Primula_muscoides,
		8024 Primula_baldshuanica,
		8025 Primula_algida,
		8026 Primula_darialica,
		8027 Primula_denticulata,
		8028 Primula_kialensis,
		8029 Primula_aliciae,
		8030 Primula_modesta,
		8031 Primula_alcalina,
		8032 Primula_anvilensis,
		8033 Primula_specuicola,
		8034 Primula_borealis,
		8035 Primula_serrata,
		8036 Primula_egaliksensis,
		8037 Primula_stricta,
		8038 Primula_farinosa,
		8039 Primula_mistassinica,
		8040 Primula_blinii,
		8041 Primula_halleri,
		8042 Primula_scandinavica,
		8043 Primula_laurentiana,
		8044 Primula_incana,
		8045 Primula_tenuiloba,
		8046 Primula_stirtoniana,
		8047 Primula_reticulata,
		8048 Primula_waltonii,
		8049 Primula_firmipes,
		8050 Primula_gaubaeana,
		8051 Primula_edelbergii,
		8052 Primula_verticillata,
		8053 Primula_floribunda,
		8054 Dionysia_hissarica,
		8055 Dionysia_janthina,
		8056 Dionysia_esfandiarii,
		8057 Dionysia_leucotricha,
		8058 Dionysia_lurorum,
		8059 Dionysia_aretioides,
		8060 Dionysia_tapetodes,
		8061 Dionysia_involucrata,
		8062 Dionysia_paradoxa,
		8063 Dionysia_diapensiifolia,
		8064 Dionysia_microphylla,
		8065 Dionysia_mira,
		8066 Primula_eximia,
		8067 Primula_tschuktschorum,
		8068 Primula_caveana,
		8069 Primula_rotundifolia,
		8070 Primula_longipes,
		8071 Primula_maximowiczii,
		8072 Primula_minor,
		8073 Primula_soongii,
		8074 Primula_advena,
		8075 Primula_stuartii,
		8076 Primula_littledalei,
		8077 Primula_fedtschenkoi,
		8078 Primula_chungensis,
		8079 Primula_pulverulenta,
		8080 Primula_beesiana,
		8081 Primula_serratifolia,
		8082 Primula_moupinensis,
		8083 Primula_bulleyana,
		8084 Primula_aurantiaca,
		8085 Primula_ovalifolia,
		8086 Primula_tardiflora,
		8087 Primula_cockburniana,
		8088 Primula_epilosa,
		8089 Primula_prolifera,
		8090 Primula_prenantha,
		8091 Primula_faberi,
		8092 Primula_amethystina,
		8093 Primula_secundiflora,
		8094 Primula_virginis,
		8095 Primula_calliantha,
		8096 Primula_agleniana,
		8097 Primula_smithiana,
		8098 Primula_hongshanensis,
		8099 Primula_orbicularis,
		8100 Primula_nivalis,
		8101 Primula_cicutariifolia,
		8102 Primula_boreiocalliantha,
		8103 Primula_petelotii,
		8104 Primula_helodoxa,
		8105 Primula_sonchifolia,
		8106 Primula_tanneri,
		8107 Primula_melanops,
		8108 Primula_calderiana,
		8109 Primula_odontocalyx,
		8110 Primula_exscapa,
		8111 Primula_aureata,
		8112 Primula_deuteronana,
		8113 Primula_bracteosa,
		8114 Primula_szechuanica,
		8115 Primula_diantha,
		8116 Primula_japonica,
		8117 Primula_poissonii,
		8118 Primula_miyabeana,
		8119 Primula_deorum,
		8120 Primula_integrifolia,
		8121 Primula_clusiana,
		8122 Primula_minima,
		8123 Primula_marginata,
		8124 Primula_glutinosa,
		8125 Primula_palinuri,
		8126 Primula_hirsuta,
		8127 Primula_rusbyi,
		8128 Primula_capillaris,
		8129 Primula_cusickiana,
		8130 Primula_angustifolia,
		8131 Primula_suffrutescens,
		8132 Primula_fassettii,
		8133 Primula_standleyana,
		8134 Primula_fragrans,
		8135 Primula_parryi,
		8136 Primula_nipponica,
		8137 Primula_cuneifolia,
		8138 Primula_rupestris,
		8139 Primula_sinensis,
		8140 Primula_obconica,
		8141 Primula_asarifolia,
		8142 Primula_sinolisteri,
		8143 Primula_dryadifolia,
		8144 Primula_bracteata,
		8145 Primula_forrestii,
		8146 Primula_duclouxii,
		8147 Primula_forbesii,
		8148 Primula_malacoides,
		8149 Primula_polyneura,
		8150 Cortusa_brotheri,
		8151 Primula_pycnoloba,
		8152 Primula_blattariformis,
		8153 Primula_malvacea,
		8154 Primula_jesoana,
		8155 Primula_kisoana,
		8156 Primula_cortusoides,
		8157 Primula_hidakana,
		8158 Primula_mollis,
		8159 Primula_tosaensis,
		8160 Primula_latisecta,
		8161 Primula_geraniifolia,
		8162 Primula_septemloba,
		8163 Primula_heucherifolia,
		8164 Primula_oreodoxa,
		8165 Primula_chapaensis,
		8166 Primula_partschiana,
		8167 Primula_rugosa,
		8168 Primula_wangii,
		8169 Omphalogramma_delavayi,
		8170 Omphalogramma_minus,
		8171 Omphalogramma_tibeticum,
		8172 Omphalogramma_forrestii,
		8173 Omphalogramma_souliei,
		8174 Omphalogramma_elegans,
		8175 Omphalogramma_vinciflorum,
		8176 Bryocarpum_himalaicum,
		8177 Omphalogramma_elwesianum,
		8178 Soldanella_pusilla,
		8179 Soldanella_montana,
		8180 Hottonia_inflata,
		8181 Hottonia_palustris,
		8182 Soldanella_alpina,
		8183 Soldanella_minima,
		8184 Soldanella_villosa,
		8185 Samolus_repens,
		8186 Samolus_valerandi,
		8187 Samolus_cinerascens,
		8188 Clavija_domingensis,
		8189 Jacquinia_keyensis,
		8190 Clavija_costaricana,
		8191 Theophrasta_americana,
		8192 Bonellia_stenophylla,
		8193 Bonellia_frutescens,
		8194 Bonellia_nervosa,
		8195 Bonellia_umbellata,
		8196 Napoleonaea_talbotii,
		8197 Napoleonaea_heudelotii,
		8198 Napoleonaea_vogelii,
		8199 Napoleonaea_gabonensis,
		8200 Asteranthos_brasiliensis,
		8201 Oubanguia_alata,
		8202 Oubanguia_laurifolia,
		8203 Scytopetalum_tieghemii,
		8204 Scytopetalum_klaineanum,
		8205 Brazzeia_soyauxii,
		8206 Barringtonia_acutangula,
		8207 Barringtonia_racemosa,
		8208 Barringtonia_apiculata,
		8209 Barringtonia_novaehiberniae,
		8210 Barringtonia_asiatica,
		8211 Chydenanthus_excelsus,
		8212 Planchonia_valida,
		8213 Careya_arborea,
		8214 Foetidia_asymetrica,
		8215 Couratari_tauari,
		8216 Couratari_gloriosa,
		8217 Couratari_oblongifolia,
		8218 Couratari_calycina,
		8219 Couratari_guianensis,
		8220 Corythophora_rimosa,
		8221 Lecythis_poiteaui,
		8222 Lecythis_zabucajo,
		8223 Couroupita_guianensis,
		8224 Allantoma_lineata,
		8225 Eschweilera_congestiflora,
		8226 Eschweilera_simiorum,
		8227 Couratari_multiflora,
		8228 Lecythis_prancei,
		8229 Lecythis_chartacea,
		8230 Lecythis_holcogyne,
		8231 Eschweilera_grandiflora,
		8232 Eschweilera_parviflora,
		8233 Eschweilera_parvifolia,
		8234 Eschweilera_chartaceifolia,
		8235 Eschweilera_pedicellata,
		8236 Eschweilera_coriacea,
		8237 Eschweilera_sagotiana,
		8238 Eschweilera_apiculata,
		8239 Eschweilera_decolorans,
		8240 Lecythis_corrugata,
		8241 Lecythis_idatimon,
		8242 Lecythis_persistens,
		8243 Cariniana_legalis,
		8244 Bertholletia_excelsa,
		8245 Gustavia_poeppigiana,
		8246 Gustavia_superba,
		8247 Gustavia_hexapetala,
		8248 Grias_cauliflora,
		8249 Gordonia_lasianthus,
		8250 Schima_remotiserrata,
		8251 Schima_superba,
		8252 Schima_noronhae,
		8253 Schima_argentea,
		8254 Schima_wallichii,
		8255 Gordonia_brandegeei,
		8256 Franklinia_alatamaha,
		8257 Camellia_taliensis,
		8258 Polyspora_longicarpa,
		8259 Polyspora_chrysandra,
		8260 Polyspora_speciosa,
		8261 Polyspora_hainanensis,
		8262 Glyptocarpa_camellioides,
		8263 Camellia_cuspidata,
		8264 Camellia_fraterna,
		8265 Camellia_albogigas,
		8266 Camellia_sasanqua,
		8267 Gordonia_fruticosa,
		8268 Laplacea_portoricensis,
		8269 Camellia_japonica,
		8270 Camellia_oleifera,
		8271 Camellia_sinensis,
		8272 Camellia_granthamiana,
		8273 Pyrenaria_microcarpa,
		8274 Pyrenaria_hirta,
		8275 Camellia_chekiangoleosa,
		8276 Camellia_lanceolata,
		8277 Stewartia_malacodendron,
		8278 Stewartia_villosa,
		8279 Stewartia_monadelpha,
		8280 Stewartia_pteropetiolata,
		8281 Stewartia_ovata,
		8282 Stewartia_sinensis,
		8283 Stewartia_pseudocamellia,
		8284 Stewartia_serrata,
		8285 Roridula_dentata,
		8286 Roridula_gorgonias,
		8287 Heliamphora_minor,
		8288 Heliamphora_pulchella,
		8289 Heliamphora_heterodoxa,
		8290 Heliamphora_nutans,
		8291 Sarracenia_psittacina,
		8292 Sarracenia_leucophylla,
		8293 Sarracenia_purpurea,
		8294 Sarracenia_rosea,
		8295 Sarracenia_oreophila,
		8296 Sarracenia_minor,
		8297 Sarracenia_jonesii,
		8298 Sarracenia_flava,
		8299 Sarracenia_alabamensis,
		8300 Sarracenia_alata,
		8301 Sarracenia_rubra,
		8302 Darlingtonia_californica,
		8303 Actinidia_macrosperma,
		8304 Actinidia_kolomikta,
		8305 Actinidia_arguta,
		8306 Actinidia_melanandra,
		8307 Actinidia_melliana,
		8308 Actinidia_fortunatii,
		8309 Actinidia_rudis,
		8310 Actinidia_cylindrica,
		8311 Actinidia_henryi,
		8312 Actinidia_liangguangensis,
		8313 Actinidia_fulvicoma,
		8314 Actinidia_farinosa,
		8315 Actinidia_grandiflora,
		8316 Actinidia_zhejiangensis,
		8317 Actinidia_persicina,
		8318 Actinidia_hemsleyana,
		8319 Actinidia_henanensis,
		8320 Actinidia_deliciosa,
		8321 Actinidia_chinensis,
		8322 Actinidia_rufa,
		8323 Actinidia_latifolia,
		8324 Actinidia_suberifolia,
		8325 Actinidia_styracifolia,
		8326 Actinidia_pilosula,
		8327 Actinidia_venosa,
		8328 Actinidia_chrysantha,
		8329 Actinidia_laevissima,
		8330 Actinidia_glaucocallosa,
		8331 Actinidia_eriantha,
		8332 Actinidia_rubricaulis,
		8333 Actinidia_callosa,
		8334 Actinidia_lanceolata,
		8335 Actinidia_hubeiensis,
		8336 Actinidia_lijiangensis,
		8337 Actinidia_indochinensis,
		8338 Actinidia_sabiifolia,
		8339 Actinidia_polygama,
		8340 Actinidia_valvata,
		8341 Saurauia_purgans,
		8342 Saurauia_tristyla,
		8343 Saurauia_napaulensis,
		8344 Saurauia_montana,
		8345 Clethra_barbinervis,
		8346 Clethra_acuminata,
		8347 Clethra_mexicana,
		8348 Clethra_scabra,
		8349 Clethra_alnifolia,
		8350 Clethra_arborea,
		8351 Purdiaea_stenopetala,
		8352 Purdiaea_nutans,
		8353 Cliftonia_monophylla,
		8354 Cyrilla_racemiflora,
		8355 Enkianthus_cernuus,
		8356 Enkianthus_sikokianus,
		8357 Enkianthus_campanulatus,
		8358 Enkianthus_perulatus,
		8359 Enkianthus_quinqueflorus,
		8360 Enkianthus_subsessilis,
		8361 Enkianthus_nudipes,
		8362 Enkianthus_deflexus,
		8363 Enkianthus_chinensis,
		8364 Pyrola_elliptica,
		8365 Pyrola_minor,
		8366 Pyrola_rotundifolia,
		8367 Pyrola_grandiflora,
		8368 Moneses_uniflora,
		8369 Chimaphila_umbellata,
		8370 Chimaphila_maculata,
		8371 Orthilia_secunda,
		8372 Comarostaphylis_arbutoides,
		8373 Arctostaphylos_pungens,
		8374 Arctous_rubra,
		8375 Arctous_alpina,
		8376 Arbutus_andrachne,
		8377 Arbutus_unedo,
		8378 Arbutus_canariensis,
		8379 Arbutus_menziesii,
		8380 Andromeda_polifolia,
		8381 Zenobia_pulverulenta,
		8382 Vaccinium_cylindraceum,
		8383 Vaccinium_padifolium,
		8384 Vaccinium_consanguineum,
		8385 Vaccinium_floribundum,
		8386 Vaccinium_meridionale,
		8387 Thibaudia_macrocalyx,
		8388 Disterigma_ovatum,
		8389 Disterigma_pallidum,
		8390 Disterigma_pernettyoides,
		8391 Disterigma_agathosmoides,
		8392 Disterigma_pseudokillipiella,
		8393 Disterigma_alaternoides,
		8394 Sphyrospermum_boekei,
		8395 Sphyrospermum_campanulatum,
		8396 Sphyrospermum_microphyllum,
		8397 Psammisia_dolichopoda,
		8398 Satyria_ventricosa,
		8399 Satyria_meiantha,
		8400 Satyria_warszewiczii,
		8401 Satyria_grandifolia,
		8402 Thibaudia_costaricensis,
		8403 Cavendishia_grandifolia,
		8404 Cavendishia_capitulata,
		8405 Cavendishia_micayensis,
		8406 Thibaudia_jahnii,
		8407 Cavendishia_bracteata,
		8408 Cavendishia_martii,
		8409 Thibaudia_martiniana,
		8410 Anthopterus_revolutus,
		8411 Diogenesia_alstoniana,
		8412 Demosthenesia_mandonii,
		8413 Demosthenesia_spectabilis,
		8414 Diogenesia_boliviana,
		8415 Demosthenesia_pearcei,
		8416 Pellegrinia_coccinea,
		8417 Pellegrinia_hirsuta,
		8418 Thibaudia_floribunda,
		8419 Themistoclesia_epiphytica,
		8420 Themistoclesia_costaricensis,
		8421 Polyclita_turbinata,
		8422 Satyria_vargasii,
		8423 Satyria_boliviana,
		8424 Thibaudia_diphylla,
		8425 Satyria_polyantha,
		8426 Thibaudia_tomentosa,
		8427 Semiramisia_speciosa,
		8428 Siphonandra_elliptica,
		8429 Ceratostema_lanceolatum,
		8430 Macleania_bullata,
		8431 Ceratostema_megabracteatum,
		8432 Ceratostema_lanigerum,
		8433 Ceratostema_silvicola,
		8434 Ceratostema_rauhii,
		8435 Macleania_coccoloboides,
		8436 Psammisia_sodiroi,
		8437 Psammisia_ulbrichiana,
		8438 Psammisia_ecuadorensis,
		8439 Thibaudia_inflata,
		8440 Psammisia_sclerantha,
		8441 Ceratostema_reginaldii,
		8442 Macleania_cordifolia,
		8443 Macleania_insignis,
		8444 Macleania_rotundifolia,
		8445 Plutarchia_ecuadorensis,
		8446 Disterigma_rimbachii,
		8447 Disterigma_pentandrum,
		8448 Sphyrospermum_ellipticum,
		8449 Sphyrospermum_buxifolium,
		8450 Sphyrospermum_cordifolium,
		8451 Oreanthes_glanduliferus,
		8452 Vaccinium_macrocarpon,
		8453 Vaccinium_sieboldii,
		8454 Vaccinium_ciliatum,
		8455 Vaccinium_boninense,
		8456 Vaccinium_wrightii,
		8457 Vaccinium_lanceifolium,
		8458 Vaccinium_filiforme,
		8459 Vaccinium_emarginatum,
		8460 Agapetes_hosseana,
		8461 Agapetes_buxifolia,
		8462 Agapetes_serpens,
		8463 Vaccinium_gaultheriifolium,
		8464 Vaccinium_retusum,
		8465 Vaccinium_fragile,
		8466 Vaccinium_bracteatum,
		8467 Vaccinium_oldhamii,
		8468 Vaccinium_cercidifolium,
		8469 Vaccinium_leptospermoides,
		8470 Vaccinium_finisterrae,
		8471 Vaccinium_horizontale,
		8472 Vaccinium_summifaucis,
		8473 Vaccinium_hirsutum,
		8474 Vaccinium_caespitosum,
		8475 Vaccinium_membranaceum,
		8476 Vaccinium_ovalifolium,
		8477 Vaccinium_myrtillus,
		8478 Vaccinium_deliciosum,
		8479 Vaccinium_scoparium,
		8480 Vaccinium_calycinum,
		8481 Vaccinium_cereum,
		8482 Vaccinium_reticulatum,
		8483 Vaccinium_dentatum,
		8484 Vaccinium_yatabei,
		8485 Vaccinium_hirtum,
		8486 Vaccinium_yakushimense,
		8487 Vaccinium_erythrocarpum,
		8488 Disterigma_trimerum,
		8489 Utleya_costaricensis,
		8490 Gonocalyx_megabracteolatus,
		8491 Costera_endertii,
		8492 Vaccinium_poasanum,
		8493 Vaccinium_praestans,
		8494 Vaccinium_crassifolium,
		8495 Vaccinium_microcarpum,
		8496 Vaccinium_oxycoccos,
		8497 Vaccinium_parvifolium,
		8498 Vaccinium_corymbosum,
		8499 Vaccinium_tenellum,
		8500 Vaccinium_crenatum,
		8501 Cavendishia_complectens,
		8502 Dimorphanthera_kempteriana,
		8503 Dimorphanthera_megacalyx,
		8504 Dimorphanthera_amoena,
		8505 Dimorphanthera_keysseri,
		8506 Paphia_stenantha,
		8507 Notopora_schomburgkii,
		8508 Orthaea_apophysata,
		8509 Vaccinium_uliginosum,
		8510 Leucothoe_davisiae,
		8511 Leucothoe_griffithiana,
		8512 Leucothoe_fontanesiana,
		8513 Leucothoe_axillaris,
		8514 Gaultheria_suborbicularis,
		8515 Gaultheria_hispidula,
		8516 Diplycosia_acuminata,
		8517 Diplycosia_apoensis,
		8518 Diplycosia_ciliolata,
		8519 Diplycosia_punctulata,
		8520 Diplycosia_pinifolia,
		8521 Diplycosia_sphenophylla,
		8522 Diplycosia_commutata,
		8523 Diplycosia_memecyloides,
		8524 Diplycosia_penduliflora,
		8525 Diplycosia_cinnamomifolia,
		8526 Diplycosia_urceolata,
		8527 Diplycosia_sanguinolenta,
		8528 Diplycosia_rufa,
		8529 Diplycosia_chrysothrix,
		8530 Diplycosia_clementium,
		8531 Diplycosia_pseudorufescens,
		8532 Diplycosia_kinabaluensis,
		8533 Tepuia_cardonae,
		8534 Tepuia_venusta,
		8535 Gaultheria_procumbens,
		8536 Gaultheria_borneensis,
		8537 Gaultheria_ovatifolia,
		8538 Gaultheria_humifusa,
		8539 Gaultheria_adenothrix,
		8540 Gaultheria_pyroloides,
		8541 Gaultheria_prostrata,
		8542 Gaultheria_dumicola,
		8543 Gaultheria_pseudonotabilis,
		8544 Gaultheria_codonantha,
		8545 Gaultheria_straminea,
		8546 Gaultheria_wardii,
		8547 Gaultheria_trigonoclada,
		8548 Gaultheria_hookeri,
		8549 Gaultheria_tetramera,
		8550 Gaultheria_brevistipes,
		8551 Gaultheria_nummularioides,
		8552 Gaultheria_notabilis,
		8553 Gaultheria_semiWITHDASHinfera,
		8554 Gaultheria_pyrolifolia,
		8555 Gaultheria_griffithiana,
		8556 Gaultheria_malayana,
		8557 Gaultheria_longibracteolata,
		8558 Gaultheria_leucocarpa,
		8559 Gaultheria_fragrantissima,
		8560 Gaultheria_praticola,
		8561 Gaultheria_heteromera,
		8562 Gaultheria_dolichopoda,
		8563 Gaultheria_thymifolia,
		8564 Gaultheria_cardiosepala,
		8565 Gaultheria_sinensis,
		8566 Gaultheria_jingdongensis,
		8567 Gaultheria_hypochlora,
		8568 Gaultheria_trichophylla,
		8569 Gaultheria_antarctica,
		8570 Gaultheria_megalodonta,
		8571 Gaultheria_sclerophylla,
		8572 Gaultheria_strigosa,
		8573 Gaultheria_insipida,
		8574 Gaultheria_buxifolia,
		8575 Gaultheria_foliolosa,
		8576 Gaultheria_oppositifolia,
		8577 Gaultheria_paniculata,
		8578 Gaultheria_depressa,
		8579 Gaultheria_colensoi,
		8580 Gaultheria_antipoda,
		8581 Gaultheria_appressa,
		8582 Gaultheria_lanceolata,
		8583 Gaultheria_hispida,
		8584 Gaultheria_rupestris,
		8585 Gaultheria_macrostigma,
		8586 Gaultheria_parvula,
		8587 Gaultheria_tasmanica,
		8588 Gaultheria_crassa,
		8589 Gaultheria_nubigena,
		8590 Gaultheria_poeppigii,
		8591 Gaultheria_pumila,
		8592 Gaultheria_insana,
		8593 Gaultheria_erecta,
		8594 Gaultheria_shallon,
		8595 Gaultheria_vaccinioides,
		8596 Gaultheria_reticulata,
		8597 Gaultheria_domingensis,
		8598 Gaultheria_cuneata,
		8599 Gaultheria_eriophylla,
		8600 Gaultheria_tomentosa,
		8601 Gaultheria_glomerata,
		8602 Gaultheria_schultesii,
		8603 Gaultheria_acuminata,
		8604 Gaultheria_serrata,
		8605 Gaultheria_bracteata,
		8606 Gaultheria_amoena,
		8607 Chamaedaphne_calyculata,
		8608 Eubotrys_racemosa,
		8609 Eubotrys_recurva,
		8610 Oxydendrum_arboreum,
		8611 Lyonia_lucida,
		8612 Lyonia_ligustrina,
		8613 Lyonia_ovalifolia,
		8614 Lyonia_ferruginea,
		8615 Pieris_floribunda,
		8616 Pieris_formosa,
		8617 Pieris_koidzumiana,
		8618 Pieris_japonica,
		8619 Pieris_phillyreifolia,
		8620 Pieris_swinhoei,
		8621 Pieris_cubensis,
		8622 Agarista_populifolia,
		8623 Agarista_salicifolia,
		8624 Craibiodendron_yunnanense,
		8625 Craibiodendron_scleranthum,
		8626 Lebetanthus_myrsinites,
		8627 Prionotes_cerinthoides,
		8628 Sprengelia_incarnata,
		8629 Cosmelia_rubra,
		8630 Andersonia_sprengelioides,
		8631 Richea_pandanifolia,
		8632 Richea_scoparia,
		8633 Richea_continentis,
		8634 Richea_alpina,
		8635 Dracophyllum_minimum,
		8636 Richea_gunnii,
		8637 Richea_victoriana,
		8638 Dracophyllum_alticola,
		8639 Dracophyllum_ouaiemense,
		8640 Dracophyllum_involucratum,
		8641 Dracophyllum_verticillatum,
		8642 Dracophyllum_cosmelioides,
		8643 Dracophyllum_balansae,
		8644 Dracophyllum_ramosum,
		8645 Dracophyllum_mackeeanum,
		8646 Richea_procera,
		8647 Richea_sprengelioides,
		8648 Richea_acerosa,
		8649 Richea_milliganii,
		8650 Dracophyllum_secundum,
		8651 Dracophyllum_oceanicum,
		8652 Dracophyllum_macranthum,
		8653 Dracophyllum_fitzgeraldii,
		8654 Dracophyllum_traversii,
		8655 Dracophyllum_fiordense,
		8656 Dracophyllum_latifolium,
		8657 Dracophyllum_menziesii,
		8658 Dracophyllum_townsonii,
		8659 Dracophyllum_longifolium,
		8660 Dracophyllum_arboreum,
		8661 Dracophyllum_muscoides,
		8662 Dracophyllum_scoparium,
		8663 Dracophyllum_pronum,
		8664 Dracophyllum_rosmarinifolium,
		8665 Dracophyllum_filifolium,
		8666 Dracophyllum_densum,
		8667 Dracophyllum_ophioliticum,
		8668 Dracophyllum_acerosum,
		8669 Dracophyllum_trimorphum,
		8670 Dracophyllum_patens,
		8671 Dracophyllum_kirkii,
		8672 Dracophyllum_strictum,
		8673 Dracophyllum_sayeri,
		8674 Sphenotoma_capitata,
		8675 Sphenotoma_dracophylloides,
		8676 Sphenotoma_drummondii,
		8677 Dracophyllum_milliganii,
		8678 Woollsia_pungens,
		8679 Rupicola_sprengelioides,
		8680 Epacris_lanuginosa,
		8681 Lysinema_ciliatum,
		8682 Planocarpa_petiolaris,
		8683 Planocarpa_nitida,
		8684 Acrotriche_ramiflora,
		8685 Acrotriche_rigida,
		8686 Acrotriche_serrulata,
		8687 Pentachondra_involucrata,
		8688 Pentachondra_dehiscens,
		8689 Pentachondra_pumila,
		8690 Styphelia_minutiflora,
		8691 Acrotriche_affinis,
		8692 Melichrus_urceolatus,
		8693 Monotoca_leucantha,
		8694 Melichrus_procumbens,
		8695 Styphelia_pancheri,
		8696 Brachyloma_daphnoides,
		8697 Brachyloma_saxicola,
		8698 Astroloma_conostephioides,
		8699 Astroloma_pinifolium,
		8700 Conostephium_preissii,
		8701 Conostephium_pendulum,
		8702 Astroloma_baxteri,
		8703 Cyathodes_platystoma,
		8704 Cyathodes_glauca,
		8705 Cyathodes_straminea,
		8706 Leucopogon_malayanus,
		8707 Acrotriche_divaricata,
		8708 Acrotriche_lancifolia,
		8709 Leucopogon_parviflorus,
		8710 Melichrus_adpressus,
		8711 Acrotriche_parviflora,
		8712 Agiortia_cicatricata,
		8713 Agiortia_pedicellata,
		8714 Leptecophylla_juniperina,
		8715 Leptecophylla_abietina,
		8716 Leptecophylla_pendulosa,
		8717 Leptecophylla_divaricata,
		8718 Leptecophylla_tameiameiae,
		8719 Lissanthe_rubicunda,
		8720 Leucopogon_sonderensis,
		8721 Lissanthe_brevistyla,
		8722 Acrotriche_patula,
		8723 Lissanthe_sapida,
		8724 Leucopogon_rubicundus,
		8725 Lissanthe_strigosa,
		8726 Leucopogon_pluriloculatus,
		8727 Styphelia_longistylis,
		8728 Styphelia_violaceospicata,
		8729 Acrothamnus_suaveolens,
		8730 Monotoca_submutica,
		8731 Acrothamnus_hookeri,
		8732 Acrothamnus_montanus,
		8733 Acrothamnus_colensoi,
		8734 Acrothamnus_maccraei,
		8735 Styphelia_laeta,
		8736 Agiortia_pleiosperma,
		8737 Leucopogon_neoanglicus,
		8738 Acrothamnus_spathaceus,
		8739 Leucopogon_conostephioides,
		8740 Leucopogon_hispidus,
		8741 Leucopogon_pubescens,
		8742 Astroloma_xerophyllum,
		8743 Croninia_kingiana,
		8744 Leucopogon_insularis,
		8745 Leucopogon_cordifolius,
		8746 Astroloma_macrocalyx,
		8747 Astroloma_tectum,
		8748 Styphelia_tubiflora,
		8749 Astroloma_compactum,
		8750 Astroloma_glaucescens,
		8751 Astroloma_ciliatum,
		8752 Astroloma_foliosum,
		8753 Astroloma_microcalyx,
		8754 Astroloma_epacridis,
		8755 Astroloma_prostratum,
		8756 Astroloma_pallidum,
		8757 Leucopogon_setiger,
		8758 Leucopogon_planifolius,
		8759 Leucopogon_obtectus,
		8760 Leucopogon_glaucifolius,
		8761 Leucopogon_propinquus,
		8762 Leucopogon_ovalifolius,
		8763 Leucopogon_nutans,
		8764 Leucopogon_concinnus,
		8765 Leucopogon_pendulus,
		8766 Leucopogon_racemulosus,
		8767 Leucopogon_allittii,
		8768 Leucopogon_leptanthus,
		8769 Leucopogon_oxycedrus,
		8770 Styphelia_enervia,
		8771 Styphelia_hainesii,
		8772 Leucopogon_fraseri,
		8773 Leucopogon_rotundifolius,
		8774 Leucopogon_cuneifolius,
		8775 Leucopogon_exolasius,
		8776 Coleanthera_myrtoides,
		8777 Leucopogon_juniperinus,
		8778 Leucopogon_fletcheri,
		8779 Styphelia_exserta,
		8780 Astroloma_humifusum,
		8781 Styphelia_viridis,
		8782 Styphelia_adscendens,
		8783 Styphelia_exarrhena,
		8784 Leucopogon_marginatus,
		8785 Leucopogon_appressus,
		8786 Leucopogon_ruscifolius,
		8787 Planocarpa_sulcata,
		8788 Leucopogon_crassifolius,
		8789 Leucopogon_corynocarpus,
		8790 Leucopogon_tamminensis,
		8791 Leucopogon_pogonocalyx,
		8792 Leucopogon_cymbiformis,
		8793 Leucopogon_yorkensis,
		8794 Leucopogon_crassiflorus,
		8795 Leucopogon_ericoides,
		8796 Leucopogon_muticus,
		8797 Leucopogon_leptospermoides,
		8798 Leucopogon_melaleucoides,
		8799 Leucopogon_blepharolepis,
		8800 Leucopogon_flavescens,
		8801 Leucopogon_capitellatus,
		8802 Leucopogon_glabellus,
		8803 Leucopogon_assimilis,
		8804 Leucopogon_gilbertii,
		8805 Leucopogon_alternifolius,
		8806 Leucopogon_amplexicaulis,
		8807 Leucopogon_australis,
		8808 Leucopogon_cordatus,
		8809 Leucopogon_plumuliflorus,
		8810 Leucopogon_revolutus,
		8811 Leucopogon_microphyllus,
		8812 Leucopogon_virgatus,
		8813 Leucopogon_lanceolatus,
		8814 Leucopogon_margarodes,
		8815 Leucopogon_strictus,
		8816 Leucopogon_apiculatus,
		8817 Leucopogon_gibbosus,
		8818 Leucopogon_distans,
		8819 Leucopogon_elegans,
		8820 Androstoma_empetrifolia,
		8821 Androstoma_verticillata,
		8822 Leucopogon_fasciculatus,
		8823 Brachyloma_scortechinii,
		8824 Brachyloma_delbi,
		8825 Brachyloma_depressum,
		8826 Brachyloma_mogin,
		8827 Brachyloma_preissii,
		8828 Styphelia_cymbulae,
		8829 Monotoca_empetrifolia,
		8830 Trochocarpa_dekockii,
		8831 Leucopogon_bossiaea,
		8832 Monotoca_rotundifolia,
		8833 Monotoca_linifolia,
		8834 Monotoca_ledifolia,
		8835 Monotoca_scoparia,
		8836 Monotoca_elliptica,
		8837 Montitega_dealbata,
		8838 Dielsiodoxa_tamariscina,
		8839 Oligarrhena_micrantha,
		8840 Needhamiella_pumilio,
		8841 Archeria_hirtella,
		8842 Harrimanella_hypnoides,
		8843 Elliottia_pyroliflora,
		8844 Elliottia_racemosa,
		8845 Elliottia_bracteata,
		8846 Elliottia_paniculata,
		8847 Kalmia_angustifolia,
		8848 Kalmia_cuneata,
		8849 Kalmia_buxifolia,
		8850 Kalmia_hirsuta,
		8851 Kalmia_latifolia,
		8852 Kalmia_polifolia,
		8853 Rhodothamnus_chamaecistus,
		8854 Epigaea_repens,
		8855 Kalmiopsis_leachiana,
		8856 Kalmiopsis_fragrans,
		8857 Phyllodoce_breweri,
		8858 Phyllodoce_glanduliflora,
		8859 Phyllodoce_caerulea,
		8860 Phyllodoce_empetriformis,
		8861 Phyllodoce_nipponica,
		8862 Corema_album,
		8863 Ceratiola_ericoides,
		8864 Empetrum_rubrum,
		8865 Empetrum_nigrum,
		8866 Empetrum_eamesii,
		8867 Empetrum_atropurpureum,
		8868 Bejaria_racemosa,
		8869 Bejaria_aestuans,
		8870 Bejaria_resinosa,
		8871 Rhododendron_redowskianum,
		8872 Rhododendron_camtschaticum,
		8873 Ledothamnus_guyanensis,
		8874 Ledothamnus_sessiliflorus,
		8875 Rhododendron_albiflorum,
		8876 Rhododendron_albrechtii,
		8877 Rhododendron_diversipilosum,
		8878 Rhododendron_mucronulatum,
		8879 Rhododendron_triflorum,
		8880 Rhododendron_hippophaeoides,
		8881 Rhododendron_primuliflorum,
		8882 Rhododendron_nyingchiense,
		8883 Rhododendron_cephalanthum,
		8884 Rhododendron_complexum,
		8885 Rhododendron_fastigiatum,
		8886 Rhododendron_impeditum,
		8887 Rhododendron_lapponicum,
		8888 Rhododendron_keleticum,
		8889 Rhododendron_trichostomum,
		8890 Rhododendron_tapetiforme,
		8891 Rhododendron_calostrotum,
		8892 Rhododendron_saluenense,
		8893 Rhododendron_nivale,
		8894 Rhododendron_virgatum,
		8895 Rhododendron_maddenii,
		8896 Rhododendron_pendulum,
		8897 Rhododendron_edgeworthii,
		8898 Rhododendron_sinonuttallii,
		8899 Rhododendron_monanthum,
		8900 Rhododendron_xanthostephanum,
		8901 Rhododendron_pachypodum,
		8902 Rhododendron_tephropeplum,
		8903 Rhododendron_kiangsiense,
		8904 Rhododendron_fragariiflorum,
		8905 Rhododendron_lepidotum,
		8906 Rhododendron_ferrugineum,
		8907 Rhododendron_hirsutum,
		8908 Rhododendron_trichocladum,
		8909 Rhododendron_spinuliferum,
		8910 Rhododendron_fuyuanense,
		8911 Rhododendron_racemosum,
		8912 Rhododendron_zaleucum,
		8913 Rhododendron_heliolepis,
		8914 Rhododendron_rubiginosum,
		8915 Rhododendron_oreotrephes,
		8916 Rhododendron_yunnanense,
		8917 Rhododendron_cinnabarinum,
		8918 Rhododendron_micranthum,
		8919 Rhododendron_javanicum,
		8920 Rhododendron_hanceanum,
		8921 Rhododendron_santapaui,
		8922 Rhododendron_vaccinioides,
		8923 Rhododendron_emarginatum,
		8924 Rhododendron_kawakamii,
		8925 Rhododendron_genestierianum,
		8926 Rhododendron_longistylum,
		8927 Rhododendron_mackenzianum,
		8928 Rhododendron_moulmainense,
		8929 Rhododendron_championiae,
		8930 Rhododendron_latoucheae,
		8931 Rhododendron_stamineum,
		8932 Rhododendron_semibarbatum,
		8933 Rhododendron_ellipticum,
		8934 Diplarche_multiflora,
		8935 Rhododendron_nipponicum,
		8936 Rhododendron_jingangshanicum,
		8937 Rhododendron_pentaphyllum,
		8938 Rhododendron_schlippenbachii,
		8939 Menziesia_purpurea,
		8940 Menziesia_multiflora,
		8941 Menziesia_ferruginea,
		8942 Menziesia_pilosa,
		8943 Menziesia_katsumatae,
		8944 Menziesia_lasiophylla,
		8945 Menziesia_ciliicalyx,
		8946 Menziesia_goyozanensis,
		8947 Menziesia_pentandra,
		8948 Rhododendron_macrophyllum,
		8949 Rhododendron_catawbiense,
		8950 Rhododendron_praevernum,
		8951 Rhododendron_insigne,
		8952 Rhododendron_aureum,
		8953 Rhododendron_caucasicum,
		8954 Rhododendron_ponticum,
		8955 Rhododendron_maximum,
		8956 Rhododendron_ungernii,
		8957 Rhododendron_degronianum,
		8958 Rhododendron_williamsianum,
		8959 Rhododendron_auriculatum,
		8960 Rhododendron_vernicosum,
		8961 Rhododendron_lacteum,
		8962 Rhododendron_sikangense,
		8963 Rhododendron_sphaeroblastum,
		8964 Rhododendron_beesianum,
		8965 Rhododendron_bureavii,
		8966 Rhododendron_glanduliferum,
		8967 Rhododendron_hemsleyanum,
		8968 Rhododendron_orbiculare,
		8969 Rhododendron_decorum,
		8970 Rhododendron_catacosmum,
		8971 Rhododendron_eudoxum,
		8972 Rhododendron_floccigerum,
		8973 Rhododendron_aperantum,
		8974 Rhododendron_haematodes,
		8975 Rhododendron_sanguineum,
		8976 Rhododendron_stewartianum,
		8977 Rhododendron_citriniflorum,
		8978 Rhododendron_wallichii,
		8979 Rhododendron_rex,
		8980 Rhododendron_bainbridgeanum,
		8981 Rhododendron_uvariifolium,
		8982 Rhododendron_traillianum,
		8983 Rhododendron_aganniphum,
		8984 Rhododendron_alutaceum,
		8985 Rhododendron_fulvum,
		8986 Rhododendron_selense,
		8987 Rhododendron_campylocarpum,
		8988 Rhododendron_glischrum,
		8989 Rhododendron_pseudochrysanthum,
		8990 Rhododendron_hyperythrum,
		8991 Rhododendron_morii,
		8992 Rhododendron_forrestii,
		8993 Rhododendron_wardii,
		8994 Rhododendron_arizelum,
		8995 Rhododendron_pudorosum,
		8996 Rhododendron_succothii,
		8997 Rhododendron_semnoides,
		8998 Rhododendron_rothschildii,
		8999 Rhododendron_fulgens,
		9000 Rhododendron_grande,
		9001 Rhododendron_zhangjiajieense,
		9002 Rhododendron_falconeri,
		9003 Rhododendron_macabeanum,
		9004 Rhododendron_sinogrande,
		9005 Rhododendron_griersonianum,
		9006 Rhododendron_barbatum,
		9007 Rhododendron_argyrophyllum,
		9008 Rhododendron_cerasinum,
		9009 Rhododendron_adenosum,
		9010 Rhododendron_thomsonii,
		9011 Rhododendron_galactinum,
		9012 Rhododendron_campanulatum,
		9013 Rhododendron_mengtszense,
		9014 Rhododendron_eclecteum,
		9015 Rhododendron_hookeri,
		9016 Rhododendron_venator,
		9017 Rhododendron_taliense,
		9018 Rhododendron_nakotiltum,
		9019 Rhododendron_lanigerum,
		9020 Rhododendron_coryanum,
		9021 Rhododendron_dichroanthum,
		9022 Rhododendron_maculiferum,
		9023 Rhododendron_simiarum,
		9024 Rhododendron_excellens,
		9025 Rhododendron_leptopeplum,
		9026 Rhododendron_fortunei,
		9027 Rhododendron_chihsinianum,
		9028 Rhododendron_aberconwayi,
		9029 Rhododendron_lukiangense,
		9030 Rhododendron_agastum,
		9031 Rhododendron_delavayi,
		9032 Rhododendron_periclymenoides,
		9033 Rhododendron_telmateium,
		9034 Rhododendron_arboreum,
		9035 Rhododendron_faucium,
		9036 Rhododendron_crinigerum,
		9037 Rhododendron_clementinae,
		9038 Rhododendron_mallotum,
		9039 Rhododendron_phaeochrysum,
		9040 Rhododendron_lanatum,
		9041 Rhododendron_strigillosum,
		9042 Rhododendron_anthosphaerum,
		9043 Rhododendron_araiophyllum,
		9044 Rhododendron_irroratum,
		9045 Rhododendron_beanianum,
		9046 Rhododendron_tsariense,
		9047 Rhododendron_smirnowii,
		9048 Rhododendron_adenopodum,
		9049 Rhododendron_formosanum,
		9050 Rhododendron_luteum,
		9051 Rhododendron_occidentale,
		9052 Rhododendron_calendulaceum,
		9053 Rhododendron_atlanticum,
		9054 Rhododendron_canadense,
		9055 Rhododendron_vialii,
		9056 Rhododendron_leptothrium,
		9057 Rhododendron_ovatum,
		9058 Rhododendron_hongkongense,
		9059 Rhododendron_serpyllifolium,
		9060 Rhododendron_mucronatum,
		9061 Rhododendron_oldhamii,
		9062 Rhododendron_indicum,
		9063 Rhododendron_macrosepalum,
		9064 Rhododendron_rubropilosum,
		9065 Rhododendron_noriakianum,
		9066 Rhododendron_breviperulatum,
		9067 Rhododendron_kanehirai,
		9068 Rhododendron_eriocarpum,
		9069 Rhododendron_scabrum,
		9070 Rhododendron_nakaharae,
		9071 Rhododendron_kaempferi,
		9072 Rhododendron_obtusum,
		9073 Rhododendron_simsii,
		9074 Rhododendron_strigosum,
		9075 Rhododendron_kiusianum,
		9076 Rhododendron_yedoense,
		9077 Rhododendron_tschonoskii,
		9078 Rhododendron_tsusiophyllum,
		9079 Rhododendron_hypoblematosum,
		9080 Rhododendron_rhuyuenense,
		9081 Rhododendron_microphyton,
		9082 Rhododendron_rivulare,
		9083 Rhododendron_weyrichii,
		9084 Rhododendron_mayebarae,
		9085 Rhododendron_sanctum,
		9086 Rhododendron_lagopus,
		9087 Rhododendron_wadanum,
		9088 Rhododendron_tashiroi,
		9089 Rhododendron_reticulatum,
		9090 Rhododendron_dilatatum,
		9091 Rhododendron_farrerae,
		9092 Rhododendron_mariesii,
		9093 Daboecia_cantabrica,
		9094 Daboecia_azorica,
		9095 Calluna_vulgaris,
		9096 Erica_tetralix,
		9097 Erica_triflora,
		9098 Erica_caffra,
		9099 Erica_discolor,
		9100 Erica_natalitia,
		9101 Erica_anguliger,
		9102 Erica_australis,
		9103 Erica_cinerea,
		9104 Erica_sicula,
		9105 Erica_azorica,
		9106 Cassiope_tetragona,
		9107 Cassiope_mertensiana,
		9108 Cassiope_lycopodioides,
		9109 Cassiope_pectinata,
		9110 Cassiope_fastigiata,
		9111 Cassiope_selaginoides,
		9112 Symplocos_poilanei,
		9113 Symplocos_racemosa,
		9114 Symplocos_sumuntia,
		9115 Symplocos_nokoensis,
		9116 Symplocos_ovatilobata,
		9117 Symplocos_adenopus,
		9118 Symplocos_pilosa,
		9119 Symplocos_euryoides,
		9120 Symplocos_dolichotricha,
		9121 Symplocos_lancifolia,
		9122 Symplocos_caerulescens,
		9123 Symplocos_cochinchinensis,
		9124 Symplocos_arborea,
		9125 Symplocos_tortuosa,
		9126 Symplocos_viridissima,
		9127 Symplocos_hookeri,
		9128 Symplocos_glandulifera,
		9129 Symplocos_congesta,
		9130 Symplocos_dryophila,
		9131 Symplocos_austrosinensis,
		9132 Symplocos_stellaris,
		9133 Symplocos_zizyphoides,
		9134 Symplocos_adenophylla,
		9135 Symplocos_anomala,
		9136 Symplocos_macrophylla,
		9137 Symplocos_glomerata,
		9138 Symplocos_acuminata,
		9139 Symplocos_bicolor,
		9140 Symplocos_berteroi,
		9141 Symplocos_micrantha,
		9142 Symplocos_longipes,
		9143 Symplocos_povedae,
		9144 Symplocos_pycnantha,
		9145 Symplocos_coccinea,
		9146 Symplocos_breedlovei,
		9147 Symplocos_austromexicana,
		9148 Symplocos_speciosa,
		9149 Symplocos_citrea,
		9150 Symplocos_pentandra,
		9151 Symplocos_lanceolata,
		9152 Symplocos_itatiaiae,
		9153 Symplocos_guadeloupensis,
		9154 Symplocos_crenata,
		9155 Symplocos_celastrinea,
		9156 Symplocos_glaberrima,
		9157 Symplocos_bogotensis,
		9158 Symplocos_variabilis,
		9159 Symplocos_limoncillo,
		9160 Symplocos_paniculata,
		9161 Symplocos_wikstroemiifolia,
		9162 Symplocos_martinicensis,
		9163 Symplocos_falcata,
		9164 Symplocos_tenuifolia,
		9165 Symplocos_organensis,
		9166 Symplocos_quitensis,
		9167 Symplocos_nitens,
		9168 Symplocos_uniflora,
		9169 Symplocos_fuscata,
		9170 Symplocos_microstyla,
		9171 Symplocos_sulcinervia,
		9172 Symplocos_reflexa,
		9173 Symplocos_verrucisurcula,
		9174 Symplocos_domingensis,
		9175 Symplocos_serrulata,
		9176 Symplocos_hartwegii,
		9177 Symplocos_tacanensis,
		9178 Symplocos_lanata,
		9179 Symplocos_matudae,
		9180 Symplocos_tinctoria,
		9181 Huodendron_biaristatum,
		9182 Styrax_argenteus,
		9183 Styrax_benzoin,
		9184 Styrax_officinalis,
		9185 Styrax_odoratissimus,
		9186 Styrax_formosanus,
		9187 Styrax_americanus,
		9188 Styrax_japonicus,
		9189 Styrax_obassia,
		9190 Styrax_dasyanthus,
		9191 Styrax_pallidus,
		9192 Styrax_suberifolius,
		9193 Styrax_chinensis,
		9194 Bruinsmia_styracoides,
		9195 Alniphyllum_fortunei,
		9196 Halesia_carolina,
		9197 Pterostyrax_hispidus,
		9198 Halesia_macgregori,
		9199 Pterostyrax_corymbosus,
		9200 Sinojackia_rehderiana,
		9201 Pterostyrax_psilophyllus,
		9202 Melliodendron_xylocarpum,
		9203 Rehderodendron_macrocarpum,
		9204 Schizocodon_soldanelloides,
		9205 Diapensia_lapponica,
		9206 Shortia_uniflora,
		9207 Berneuxia_thibetica,
		9208 Pyxidanthera_barbulata,
		9209 Galax_urceolat,
		9210 Galax_urceolata,
		9211 Anneslea_fragrans,
		9212 Ternstroemia_fragrans,
		9213 Ternstroemia_gymnanthera,
		9214 Ternstroemia_longipes,
		9215 Ternstroemia_wallichiana,
		9216 Ternstroemia_cherryi,
		9217 Ternstroemia_stahlii,
		9218 Ternstroemia_brasiliensis,
		9219 Ternstroemia_standleyana,
		9220 Adinandra_formosana,
		9221 Adinandra_dumosa,
		9222 Adinandra_millettii,
		9223 Cleyera_japonica,
		9224 Eurya_japonica,
		9225 Eurya_chinensis,
		9226 Eurya_macartneyi,
		9227 Eurya_rubiginosa,
		9228 Eurya_loquaiana,
		9229 Eurya_muricata,
		9230 Pentaphylax_euryoides,
		9231 Curtisia_dentata,
		9232 Grubbia_rosmarinifolia,
		9233 Grubbia_tomentosa,
		9234 Hydrostachys_imbricata,
		9235 Hydrostachys_polymorpha,
		9236 Hydrostachys_angustisecta,
		9237 Hydrostachys_insignis,
		9238 Hydrangea_arborescens,
		9239 Hydrangea_xanthoneura,
		9240 Platycrater_arguta,
		9241 Hydrangea_aspera,
		9242 Hydrangea_bretschneideri,
		9243 Hydrangea_heteromalla,
		9244 Hydrangea_paniculata,
		9245 Hydrangea_hirta,
		9246 Dichroa_febrifuga,
		9247 Hydrangea_macrophylla,
		9248 Deinanthe_bifida,
		9249 Cardiandra_amamiohsimensis,
		9250 Cardiandra_moellendorffii,
		9251 Cardiandra_formosana,
		9252 Cardiandra_alternifolia,
		9253 Hydrangea_petiolaris,
		9254 Schizophragma_hydrangeoides,
		9255 Hydrangea_anomala,
		9256 Hydrangea_peruviana,
		9257 Hydrangea_involucrata,
		9258 Hydrangea_davidii,
		9259 Hydrangea_quercifol,
		9260 Decumaria_sinensis,
		9261 Decumaria_barbara,
		9262 Pileostegia_viburnoides,
		9263 Hydrangea_quercifolia,
		9264 Broussaisia_arguta,
		9265 Deutzia_setchuenensis,
		9266 Deutzia_corymbosa,
		9267 Deutzia_scabra,
		9268 Deutzia_rubens,
		9269 Kirengeshoma_palmata,
		9270 Kirengeshoma_koreana,
		9271 Philadelphus_mearnsii,
		9272 Philadelphus_texensis,
		9273 Carpenteria_californica,
		9274 Philadelphus_maculatus,
		9275 Philadelphus_coronarius,
		9276 Philadelphus_mexicanus,
		9277 Philadelphus_coulteri,
		9278 Philadelphus_cordifolius,
		9279 Philadelphus_hirsutus,
		9280 Philadelphus_purpurascens,
		9281 Philadelphus_confusus,
		9282 Philadelphus_kansuensis,
		9283 Philadelphus_inodorus,
		9284 Philadelphus_pubescens,
		9285 Philadelphus_lewisii,
		9286 Philadelphus_triflorus,
		9287 Philadelphus_sericanthus,
		9288 Philadelphus_californicus,
		9289 Philadelphus_satsumi,
		9290 Philadelphus_delavayi,
		9291 Philadelphus_schrenkii,
		9292 Philadelphus_incanus,
		9293 Philadelphus_pekinensis,
		9294 Philadelphus_subcanus,
		9295 Philadelphus_tenuifolius,
		9296 Fendlerella_utahensis,
		9297 Whipplea_modesta,
		9298 Jamesia_americana,
		9299 Huidobria_fruticosa,
		9300 Plakothira_parviflora,
		9301 Klaprothia_fasciculata,
		9302 Klaprothia_mentzelioides,
		9303 Xylopodia_klaprothioides,
		9304 Nasa_cymbopetala,
		9305 Nasa_triphylla,
		9306 Nasa_driesslei,
		9307 Nasa_chenopodiifolia,
		9308 Nasa_urens,
		9309 Presliophytum_arequipense,
		9310 Presliophytum_incanum,
		9311 Loasa_malesherbioides,
		9312 Loasa_heterophylla,
		9313 Loasa_tricolor,
		9314 Loasa_elongata,
		9315 Loasa_pallida,
		9316 Blumenbachia_insignis,
		9317 Blumenbachia_latifolia,
		9318 Loasa_acanthifolia,
		9319 Caiophora_carduifolia,
		9320 Caiophora_canarinoides,
		9321 Caiophora_buraeavii,
		9322 Caiophora_coronata,
		9323 Caiophora_cirsiifolia,
		9324 Caiophora_chuquitensis,
		9325 Caiophora_eichleri,
		9326 Caiophora_hibiscifolia,
		9327 Caiophora_clavata,
		9328 Caiophora_lateritia,
		9329 Scyphanthus_elegans,
		9330 Loasa_gayana,
		9331 Loasa_lateritia,
		9332 Loasa_bergii,
		9333 Loasa_nana,
		9334 Loasa_filicifolia,
		9335 Aosa_rostrata,
		9336 Aosa_rupestris,
		9337 Chichicaste_grandis,
		9338 Aosa_plumierii,
		9339 Kissenia_capensis,
		9340 Mentzelia_involucrata,
		9341 Mentzelia_tricuspis,
		9342 Mentzelia_reflexa,
		9343 Mentzelia_laevicaulis,
		9344 Mentzelia_oreophila,
		9345 Mentzelia_nuda,
		9346 Mentzelia_pterosperma,
		9347 Mentzelia_multiflora,
		9348 Mentzelia_brandegeei,
		9349 Mentzelia_albescens,
		9350 Mentzelia_marginata,
		9351 Mentzelia_integra,
		9352 Mentzelia_hirsutissima,
		9353 Mentzelia_argillosa,
		9354 Mentzelia_decapetala,
		9355 Mentzelia_dispersa,
		9356 Mentzelia_congesta,
		9357 Mentzelia_gracilenta,
		9358 Mentzelia_nitens,
		9359 Mentzelia_lindleyi,
		9360 Mentzelia_oligosperma,
		9361 Mentzelia_adhaerens,
		9362 Mentzelia_fendleriana,
		9363 Mentzelia_aspera,
		9364 Mentzelia_hispida,
		9365 Mentzelia_arborescens,
		9366 Schismocarpus_matudai,
		9367 Mentzelia_torreyi,
		9368 Cevallia_sinuata,
		9369 Gronovia_scandens,
		9370 Fuertesia_domingensis,
		9371 Petalonyx_nitidus,
		9372 Petalonyx_parryi,
		9373 Petalonyx_thurberi,
		9374 Petalonyx_linearis,
		9375 Petalonyx_crenatus,
		9376 Schismocarpus_pachypus,
		9377 Eucnide_aurea,
		9378 Eucnide_bartonioides,
		9379 Eucnide_cordata,
		9380 Eucnide_urens,
		9381 Cornus_disciflora,
		9382 Cornus_florida,
		9383 Cornus_nuttallii,
		9384 Cornus_multinervosa,
		9385 Cornus_capitata,
		9386 Cornus_hongkongensis,
		9387 Cornus_kousa,
		9388 Cornus_suecica,
		9389 Cornus_unalaschkensis,
		9390 Cornus_canadensis,
		9391 Cornus_sessilis,
		9392 Cornus_volkensii,
		9393 Cornus_eydeana,
		9394 Cornus_officinalis,
		9395 Cornus_mas,
		9396 Cornus_chinensis,
		9397 Cornus_oblonga,
		9398 Cornus_peruviana,
		9399 Cornus_wilsoniana,
		9400 Cornus_oligophlebia,
		9401 Cornus_sanguinea,
		9402 Cornus_walteri,
		9403 Cornus_koehneana,
		9404 Cornus_ulotricha,
		9405 Cornus_hemsleyi,
		9406 Cornus_bretschneideri,
		9407 Cornus_schindleri,
		9408 Cornus_amomum,
		9409 Cornus_alba,
		9410 Cornus_sericea,
		9411 Cornus_racemosa,
		9412 Cornus_foemina,
		9413 Cornus_glabrata,
		9414 Cornus_excelsa,
		9415 Cornus_rugosa,
		9416 Cornus_asperifolia,
		9417 Cornus_alternifol,
		9418 Cornus_alternifolia,
		9419 Alangium_villosum,
		9420 Alangium_longiflorum,
		9421 Alangium_salviifolium,
		9422 Alangium_chinense,
		9423 Alangium_platanifoli,
		9424 Alangium_platanifolium,
		9425 Alangium_kurzii,
		9426 Alangium_ridleyi,
		9427 Mastixia_euonymoides,
		9428 Mastixia_caudatilim,
		9429 Mastixia_pentandra,
		9430 Camptotheca_acuminata,
		9431 Nyssa_sinensis,
		9432 Nyssa_ogeche,
		9433 Nyssa_sylvatica,
		9434 Nyssa_shangszeensis,
		9435 Nyssa_javanica,
		9436 Nyssa_yunnanensis,
		9437 Nyssa_shweliensis,
		9438 Davidia_involucrata,
		9439 Saharanthus_ifniensis,
		9440 Limonium_tenellum,
		9441 Limonium_aureum,
		9442 Limonium_sinense,
		9443 Limonium_caesium,
		9444 Limonium_dendroides,
		9445 Limonium_narbonense,
		9446 Limonium_humile,
		9447 Limonium_vulgare,
		9448 Afrolimon_peregrinum,
		9449 Limonium_delicatulum,
		9450 Limonium_dufourii,
		9451 Limonium_scabrum,
		9452 Limonium_stenophyllum,
		9453 Limonium_furfuraceum,
		9454 Limonium_binervosum,
		9455 Limonium_oblanceolatum,
		9456 Limonium_rigualii,
		9457 Limonium_latebracteatum,
		9458 Limonium_axillare,
		9459 Acantholimon_lycopodioides,
		9460 Goniolimon_tataricum,
		9461 Limonium_mouretii,
		9462 Limonium_rumicifolium,
		9463 Limonium_spectabile,
		9464 Limonium_sinuatum,
		9465 Armeria_pubigera,
		9466 Armeria_splendens,
		9467 Armeria_maritima,
		9468 Armeria_scabra,
		9469 Armeria_berlengensis,
		9470 Armeria_pungens,
		9471 Armeria_rouyana,
		9472 Armeria_gaditana,
		9473 Armeria_velutina,
		9474 Armeria_welwitschii,
		9475 Armeria_macrophylla,
		9476 Armeria_hirta,
		9477 Psylliostachys_suworowii,
		9478 Ceratolimon_feei,
		9479 Ceratolimon_weigandiorum,
		9480 Limoniastrum_monopetalum,
		9481 Limoniastrum_guyonianum,
		9482 Acantholimon_acerosum,
		9483 Goniolimon_speciosum,
		9484 Dictyolimon_macrorrhabdos,
		9485 Plumbago_indica,
		9486 Plumbago_europaea,
		9487 Dyerophytum_africanum,
		9488 Plumbago_zeylanica,
		9489 Plumbago_auriculata,
		9490 Ceratostigma_minus,
		9491 Aegialitis_annulata,
		9492 Rumex_hastatus,
		9493 Rumex_scutatus,
		9494 Rumex_lunaria,
		9495 Rumex_bucephalophorus,
		9496 Rumex_maderensis,
		9497 Rumex_bipinnatus,
		9498 Rumex_sagittatus,
		9499 Persicaria_nepalensis,
		9500 Persicaria_capitata,
		9501 Persicaria_chinensis,
		9502 Persicaria_hydropiperoides,
		9503 Persicaria_glabra,
		9504 Persicaria_pensylvanica,
		9505 Persicaria_orientalis,
		9506 Persicaria_decipiens,
		9507 Persicaria_lapathifolia,
		9508 Persicaria_hydropiper,
		9509 Persicaria_barbata,
		9510 Persicaria_odorata,
		9511 Persicaria_dubia,
		9512 Persicaria_minor,
		9513 Persicaria_mitis,
		9514 Persicaria_longiseta,
		9515 Persicaria_tinctoria,
		9516 Persicaria_acuminata,
		9517 Persicaria_punctata,
		9518 Persicaria_robustior,
		9519 Persicaria_bungeana,
		9520 Persicaria_maculosa,
		9521 Persicaria_amphibia,
		9522 Persicaria_sagittata,
		9523 Persicaria_arifolia,
		9524 Persicaria_meisneriana,
		9525 Antenoron_filiforme,
		9526 Persicaria_virginiana,
		9527 Aconogonon_divaricatum,
		9528 Aconogonon_cathayanum,
		9529 Aconogonon_hookeri,
		9530 Aconogonon_tortuosum,
		9531 Aconogonon_molle,
		9532 Koenigia_islandica,
		9533 Bistorta_vacciniifolia,
		9534 Bistorta_attenuatifolia,
		9535 Bistorta_macrophylla,
		9536 Bistorta_paleacea,
		9537 Calligonum_junceum,
		9538 Calligonum_roborowskii,
		9539 Calligonum_microcarpum,
		9540 Calligonum_mongolicum,
		9541 Calligonum_pumilum,
		9542 Calligonum_yengisaricum,
		9543 Calligonum_korlaense,
		9544 Calligonum_gobicum,
		9545 Calligonum_trifarium,
		9546 Calligonum_molle,
		9547 Calligonum_eriopodum,
		9548 Pteroxygonum_giraldii,
		9549 Calligonum_ebinuricum,
		9550 Calligonum_klementzii,
		9551 Calligonum_squarrosum,
		9552 Calligonum_juochiangense,
		9553 Calligonum_colubrinum,
		9554 Calligonum_taklimakanense,
		9555 Calligonum_densum,
		9556 Calligonum_aphyllum,
		9557 Calligonum_leucocladum,
		9558 Calligonum_arborescens,
		9559 Calligonum_zaidamense,
		9560 Calligonum_rubicundum,
		9561 Calligonum_caputmedusae,
		9562 Calligonum_azel,
		9563 Emex_spinosa,
		9564 Rumex_thyrsiflorus,
		9565 Coccoloba_pubescens,
		9566 Rumex_acetosa,
		9567 Rumex_alpestris,
		9568 Rumex_acetosella,
		9569 Rumex_azoricus,
		9570 Rumex_hydrolapathum,
		9571 Rumex_maritimus,
		9572 Rumex_conglomeratus,
		9573 Rumex_sanguineus,
		9574 Rumex_obtusifolius,
		9575 Rumex_rupestris,
		9576 Rumex_palustris,
		9577 Rumex_pulcher,
		9578 Rumex_crispus,
		9579 Rumex_occidentalis,
		9580 Rumex_pamiricus,
		9581 Rumex_patientia,
		9582 Rumex_salicifolius,
		9583 Rumex_triangulivalvis,
		9584 Rumex_sibiricus,
		9585 Rheum_forrestii,
		9586 Rheum_hotaoense,
		9587 Rheum_rhaponticum,
		9588 Rheum_altaicum,
		9589 Rheum_compactum,
		9590 Rheum_laciniatum,
		9591 Rheum_wittrockii,
		9592 Rheum_lhasaense,
		9593 Rheum_nanum,
		9594 Rheum_australe,
		9595 Rheum_coreanum,
		9596 Rheum_tanguticum,
		9597 Rheum_palmatum,
		9598 Rheum_pumilum,
		9599 Rheum_alexandrae,
		9600 Rheum_likiangense,
		9601 Rheum_tibeticum,
		9602 Rheum_pinchonii,
		9603 Rheum_officinale,
		9604 Rheum_tataricum,
		9605 Rheum_kialense,
		9606 Rheum_nobile,
		9607 Rheum_przewalskyi,
		9608 Rheum_rhomboideum,
		9609 Rheum_rhizostachyum,
		9610 Rheum_sublanceolatum,
		9611 Rheum_spiciforme,
		9612 Rheum_webbianum,
		9613 Rheum_moorcroftianum,
		9614 Rheum_reticulatum,
		9615 Rheum_acuminatum,
		9616 Rheum_delavayi,
		9617 Rheum_globulosum,
		9618 Rheum_palaestinum,
		9619 Oxyria_digyna,
		9620 Oxyria_sinensis,
		9621 Fallopia_scandens,
		9622 Fallopia_convolvulus,
		9623 Fallopia_dentatoalata,
		9624 Fallopia_dumetorum,
		9625 Fallopia_baldschuanica,
		9626 Fallopia_aubertii,
		9627 Fallopia_denticulata,
		9628 Muehlenbeckia_axillaris,
		9629 Muehlenbeckia_complexa,
		9630 Muehlenbeckia_australis,
		9631 Muehlenbeckia_sagittifolia,
		9632 Fallopia_sachalinensis,
		9633 Polygonum_nesomii,
		9634 Polygonum_plebeium,
		9635 Polygonum_undulatum,
		9636 Atraphaxis_virgata,
		9637 Atraphaxis_spinosa,
		9638 Atraphaxis_bracteata,
		9639 Atraphaxis_decipiens,
		9640 Atraphaxis_pungens,
		9641 Atraphaxis_compacta,
		9642 Atraphaxis_manshurica,
		9643 Atraphaxis_irtyschensis,
		9644 Atraphaxis_caucasica,
		9645 Atraphaxis_pyrifolia,
		9646 Polygonum_aviculare,
		9647 Polygonum_rurivagum,
		9648 Polygonum_arenastrum,
		9649 Polygonum_oxyspermum,
		9650 Polygonum_erectum,
		9651 Polygonum_fowleri,
		9652 Aconogonon_sibiricum,
		9653 Knorringia_sibirica,
		9654 Pteropyrum_aucheri,
		9655 Fagopyrum_pugense,
		9656 Fagopyrum_gracilipes,
		9657 Fagopyrum_crispatifolium,
		9658 Fagopyrum_leptopodum,
		9659 Fagopyrum_tibeticum,
		9660 Fagopyrum_urophyllum,
		9661 Fagopyrum_esculentum,
		9662 Fagopyrum_wenchuanense,
		9663 Fagopyrum_tataricum,
		9664 Antigonon_leptopus,
		9665 Brunnichia_ovata,
		9666 Afrobrunnichia_erecta,
		9667 Antigonon_guatimalense,
		9668 Gymnopodium_floribundum,
		9669 Pterostegia_drymarioides,
		9670 Eriogonum_fasciculatum,
		9671 Eriogonum_alatum,
		9672 Eriogonum_clavellatum,
		9673 Eriogonum_contiguum,
		9674 Johanneshowellia_crateriorum,
		9675 Eriogonum_flavum,
		9676 Eriogonum_umbellatum,
		9677 Podopterus_cordifolius,
		9678 Coccoloba_caracasana,
		9679 Coccoloba_venosa,
		9680 Coccoloba_densifrons,
		9681 Coccoloba_swartzii,
		9682 Coccoloba_pyrifolia,
		9683 Coccoloba_uvifera,
		9684 Coccoloba_porphyrostachys,
		9685 Coccoloba_acuminata,
		9686 Coccoloba_tuerckheimii,
		9687 Coccoloba_diversifolia,
		9688 Coccoloba_peltata,
		9689 Coccoloba_coronata,
		9690 Coccoloba_guanacastensis,
		9691 Coccoloba_mollis,
		9692 Coccoloba_manzinellensis,
		9693 Ruprechtia_fusca,
		9694 Ruprechtia_tangarana,
		9695 Ruprechtia_chiapensis,
		9696 Ruprechtia_salicifolia,
		9697 Ruprechtia_laxiflora,
		9698 Ruprechtia_costata,
		9699 Triplaris_melaenodendron,
		9700 Triplaris_cumingiana,
		9701 Triplaris_setosa,
		9702 Triplaris_americana,
		9703 Ruprechtia_apetala,
		9704 Ruprechtia_coriacea,
		9705 Triplaris_poeppigiana,
		9706 Frankenia_pulverulenta,
		9707 Frankenia_corymbosa,
		9708 Frankenia_laevis,
		9709 Tamarix_usneoides,
		9710 Tamarix_gallica,
		9711 Tamarix_passerinoides,
		9712 Tamarix_aphylla,
		9713 Tamarix_indica,
		9714 Tamarix_chinensis,
		9715 Tamarix_africana,
		9716 Tamarix_pakistanica,
		9717 Nepenthes_pervillei,
		9718 Nepenthes_distillatoria,
		9719 Nepenthes_burkei,
		9720 Nepenthes_insignis,
		9721 Nepenthes_merrilliana,
		9722 Nepenthes_sibuyanensis,
		9723 Nepenthes_bellii,
		9724 Nepenthes_vieillardii,
		9725 Nepenthes_danseri,
		9726 Nepenthes_lamii,
		9727 Nepenthes_neoguineensis,
		9728 Nepenthes_treubiana,
		9729 Nepenthes_tomoriana,
		9730 Nepenthes_xiphioides,
		9731 Nepenthes_singalana,
		9732 Nepenthes_tobaica,
		9733 Nepenthes_densiflora,
		9734 Nepenthes_lavicola,
		9735 Nepenthes_dubia,
		9736 Nepenthes_rhombicaulis,
		9737 Nepenthes_spectabilis,
		9738 Nepenthes_inermis,
		9739 Nepenthes_gymnamphora,
		9740 Nepenthes_ovata,
		9741 Nepenthes_adnata,
		9742 Nepenthes_eustachya,
		9743 Nepenthes_longifolia,
		9744 Nepenthes_diatas,
		9745 Nepenthes_pectinata,
		9746 Nepenthes_aristolochioides,
		9747 Nepenthes_spathulata,
		9748 Nepenthes_mapuluensis,
		9749 Nepenthes_bicalcarata,
		9750 Nepenthes_sanguinea,
		9751 Nepenthes_rajah,
		9752 Nepenthes_gracillima,
		9753 Nepenthes_truncata,
		9754 Nepenthes_thorelii,
		9755 Nepenthes_albomarginata,
		9756 Nepenthes_rafflesiana,
		9757 Nepenthes_mikei,
		9758 Nepenthes_gracilis,
		9759 Nepenthes_macrophylla,
		9760 Nepenthes_ampullaria,
		9761 Nepenthes_mirabilis,
		9762 Nepenthes_hirsuta,
		9763 Nepenthes_reinwardtiana,
		9764 Nepenthes_macrovulgaris,
		9765 Nepenthes_macfarlanei,
		9766 Nepenthes_ramispina,
		9767 Nepenthes_hamata,
		9768 Nepenthes_tentaculata,
		9769 Nepenthes_muluensis,
		9770 Nepenthes_murudensis,
		9771 Nepenthes_glabrata,
		9772 Nepenthes_mira,
		9773 Nepenthes_alata,
		9774 Nepenthes_eymae,
		9775 Nepenthes_fusca,
		9776 Nepenthes_edwardsiana,
		9777 Nepenthes_faizaliana,
		9778 Nepenthes_veitchii,
		9779 Nepenthes_ephippiata,
		9780 Nepenthes_clipeata,
		9781 Nepenthes_lowii,
		9782 Nepenthes_stenophylla,
		9783 Nepenthes_pilosa,
		9784 Nepenthes_maxima,
		9785 Nepenthes_khasiana,
		9786 Nepenthes_madagascariensis,
		9787 Nepenthes_masoalensis,
		9788 Nepenthes_ventricosa,
		9789 Ancistrocladus_robertsoniorum,
		9790 Ancistrocladus_congolensis,
		9791 Ancistrocladus_pachyrrhachis,
		9792 Ancistrocladus_barteri,
		9793 Ancistrocladus_korupensis,
		9794 Ancistrocladus_guineensis,
		9795 Ancistrocladus_abbreviatus,
		9796 Ancistrocladus_tanzaniensis,
		9797 Ancistrocladus_benomensis,
		9798 Ancistrocladus_griffithii,
		9799 Ancistrocladus_heyneanus,
		9800 Ancistrocladus_hamatus,
		9801 Ancistrocladus_tectorius,
		9802 Dioncophyllum_thollonii,
		9803 Triphyophyllum_peltatum,
		9804 Habropetalum_dawei,
		9805 Drosophyllum_lusitanicum,
		9806 Drosera_regia,
		9807 Dionaea_muscipula,
		9808 Aldrovanda_vesiculosa,
		9809 Drosera_arcturi,
		9810 Drosera_burmannii,
		9811 Drosera_sessilifolia,
		9812 Drosera_chrysolepis,
		9813 Drosera_graminifolia,
		9814 Drosera_graomogolensis,
		9815 Drosera_montana,
		9816 Drosera_villosa,
		9817 Drosera_aliciae,
		9818 Drosera_venusta,
		9819 Drosera_capensis,
		9820 Drosera_cistiflora,
		9821 Drosera_burkeana,
		9822 Drosera_cuneifolia,
		9823 Drosera_natalensis,
		9824 Drosera_trinervia,
		9825 Drosera_pauciflora,
		9826 Drosera_collinsiae,
		9827 Drosera_hilaris,
		9828 Drosera_alba,
		9829 Drosera_spatulata,
		9830 Drosera_neocaledonica,
		9831 Drosera_brevifolia,
		9832 Drosera_rotundifolia,
		9833 Drosera_tokaiensis,
		9834 Drosera_kaieteurensis,
		9835 Drosera_biflora,
		9836 Drosera_capillaris,
		9837 Drosera_intermedia,
		9838 Drosera_filiformis,
		9839 Drosera_anglica,
		9840 Drosera_communis,
		9841 Drosera_stenopetala,
		9842 Drosera_uniflora,
		9843 Drosera_hamiltonii,
		9844 Drosera_adelae,
		9845 Drosera_gigantea,
		9846 Drosera_peltata,
		9847 Drosera_macrantha,
		9848 Drosera_prostratoscaposa,
		9849 Drosera_platypoda,
		9850 Drosera_stolonifera,
		9851 Drosera_binata,
		9852 Drosera_dichrosepala,
		9853 Drosera_occidentalis,
		9854 Drosera_pygmaea,
		9855 Drosera_nitidula,
		9856 Drosera_ericksoniae,
		9857 Drosera_barbigera,
		9858 Drosera_meristocaulis,
		9859 Drosera_scorpioides,
		9860 Drosera_caduca,
		9861 Drosera_ordensis,
		9862 Drosera_petiolaris,
		9863 Drosera_glanduligera,
		9864 Rhabdodendron_amazonicum,
		9865 Rhabdodendron_macrophyllum,
		9866 Asteropeia_micraster,
		9867 Herniaria_glabra,
		9868 Paronychia_canadensis,
		9869 Paronychia_canariensis,
		9870 Paronychia_kapela,
		9871 Herniaria_baetica,
		9872 Illecebrum_verticillatum,
		9873 Drymaria_cordata,
		9874 Ortegia_hispanica,
		9875 Pycnophyllum_molle,
		9876 Pycnophyllum_spathulatum,
		9877 Polycarpon_tetraphyllum,
		9878 Loeflingia_hispanica,
		9879 Spergula_arvensis,
		9880 Spergularia_azorica,
		9881 Spergularia_media,
		9882 Spergularia_rupicola,
		9883 Spergularia_fimbriata,
		9884 Sagina_saginoides,
		9885 Spergularia_bocconei,
		9886 Spergula_rubra,
		9887 Spergularia_rubra,
		9888 Moehringia_trinervia,
		9889 Moehringia_pentandra,
		9890 Moehringia_grisebachii,
		9891 Moehringia_jankae,
		9892 Moehringia_pendula,
		9893 Moehringia_stellarioides,
		9894 Moehringia_lateriflora,
		9895 Moehringia_lebrunii,
		9896 Moehringia_muscosa,
		9897 Moehringia_intermedia,
		9898 Moehringia_concarenae,
		9899 Moehringia_bavarica,
		9900 Moehringia_markgrafii,
		9901 Moehringia_insubrica,
		9902 Moehringia_glaucovirens,
		9903 Moehringia_tommasinii,
		9904 Moehringia_sedoides,
		9905 Moehringia_papulosa,
		9906 Moehringia_dielsiana,
		9907 Moehringia_ciliata,
		9908 Moehringia_diversifolia,
		9909 Arenaria_purpurascens,
		9910 Arenaria_conimbricensis,
		9911 Moehringia_tejedensis,
		9912 Arenaria_modesta,
		9913 Moehringia_intricata,
		9914 Arenaria_emarginata,
		9915 Arenaria_balearica,
		9916 Moehringia_glochidisperma,
		9917 Arenaria_bertolonii,
		9918 Arenaria_humifusa,
		9919 Arenaria_longipedunculata,
		9920 Arenaria_cinerea,
		9921 Arenaria_ciliata,
		9922 Arenaria_nevadensis,
		9923 Arenaria_serpyllifolia,
		9924 Arenaria_musciformis,
		9925 Arenaria_lanuginosa,
		9926 Arenaria_digyna,
		9927 Pseudostellaria_heterantha,
		9928 Lepyrodiclis_holosteoides,
		9929 Arenaria_pogonantha,
		9930 Arenaria_trichophora,
		9931 Stellaria_holostea,
		9932 Silene_aprica,
		9933 Stellaria_media,
		9934 Stellaria_neglecta,
		9935 Stellaria_pallida,
		9936 Stellaria_nemorum,
		9937 Stellaria_longipes,
		9938 Stellaria_vestita,
		9939 Stellaria_crassifolia,
		9940 Stellaria_longifolia,
		9941 Stellaria_crassipes,
		9942 Stellaria_humifusa,
		9943 Stellaria_graminea,
		9944 Stellaria_palustris,
		9945 Moenchia_erecta,
		9946 Holosteum_umbellatum,
		9947 Cerastium_glomeratum,
		9948 Cerastium_glomerat,
		9949 Cerastium_arvense,
		9950 Cerastium_arcticum,
		9951 Cerastium_beeringianum,
		9952 Cerastium_regelii,
		9953 Cerastium_alpinum,
		9954 Cerastium_capense,
		9955 Cerastium_diffusum,
		9956 Cerastium_pumilum,
		9957 Cerastium_semidecandrum,
		9958 Cerastium_fontanum,
		9959 Agrostemma_githago,
		9960 Silene_delicatula,
		9961 Silene_akinfievii,
		9962 Silene_nana,
		9963 Silene_turkestanica,
		9964 Silene_noctiflora,
		9965 Silene_songarica,
		9966 Silene_samojedorum,
		9967 Silene_drummondii,
		9968 Silene_firma,
		9969 Silene_seoulensis,
		9970 Silene_involucrata,
		9971 Silene_sachalinensis,
		9972 Silene_nigrescens,
		9973 Silene_nepalensis,
		9974 Silene_indica,
		9975 Silene_wardii,
		9976 Silene_fedtschenkoana,
		9977 Silene_scouleri,
		9978 Silene_argentina,
		9979 Silene_laciniata,
		9980 Silene_chungtienensis,
		9981 Silene_davidii,
		9982 Silene_melanantha,
		9983 Silene_gonosperma,
		9984 Silene_herbilegorum,
		9985 Silene_yetii,
		9986 Silene_caespitella,
		9987 Silene_kialensis,
		9988 Silene_himalayensis,
		9989 Silene_scopulorum,
		9990 Silene_douglasii,
		9991 Silene_falconeri,
		9992 Silene_bungei,
		9993 Silene_uralensis,
		9994 Silene_virginica,
		9995 Silene_stellata,
		9996 Silene_quadriloba,
		9997 Silene_viscosa,
		9998 Silene_hupehensis,
		9999 Silene_salicifolia,
		10000 Silene_khasiana,
		10001 Silene_samia,
		10002 Silene_macrodonta,
		10003 Silene_conica,
		10004 Silene_ammophila,
		10005 Silene_lydia,
		10006 Silene_conoidea,
		10007 Silene_coniflora,
		10008 Silene_baccifera,
		10009 Silene_delavayi,
		10010 Silene_pendula,
		10011 Silene_caesia,
		10012 Silene_uniflora,
		10013 Silene_vulgaris,
		10014 Silene_dichotoma,
		10015 Silene_integripetala,
		10016 Silene_marizii,
		10017 Silene_diclinis,
		10018 Silene_latifolia,
		10019 Silene_dioica,
		10020 Silene_heuffelii,
		10021 Silene_menziesii,
		10022 Silene_hookeri,
		10023 Silene_littorea,
		10024 Silene_acutifolia,
		10025 Silene_auriculata,
		10026 Silene_elisabethae,
		10027 Silene_odontopetala,
		10028 Silene_sordida,
		10029 Silene_niceensis,
		10030 Silene_succulenta,
		10031 Silene_coronaria,
		10032 Silene_gallica,
		10033 Silene_bellidifolia,
		10034 Silene_imbricata,
		10035 Silene_ciliata,
		10036 Silene_cretica,
		10037 Silene_repens,
		10038 Silene_gallinyi,
		10039 Silene_schafta,
		10040 Silene_nitida,
		10041 Silene_pygmaea,
		10042 Silene_caryophylloides,
		10043 Silene_moorcroftiana,
		10044 Silene_armena,
		10045 Silene_tunicoides,
		10046 Silene_colpophylla,
		10047 Silene_otites,
		10048 Silene_schwarzenbergii,
		10049 Silene_canariensis,
		10050 Silene_bourgaei,
		10051 Silene_nocteolens,
		10052 Silene_berthelotiana,
		10053 Silene_lagunensis,
		10054 Silene_nutans,
		10055 Silene_saxifraga,
		10056 Silene_paradoxa,
		10057 Silene_fruticosa,
		10058 Silene_multicaulis,
		10059 Silene_acaulis,
		10060 Silene_campanula,
		10061 Silene_gracilicaulis,
		10062 Silene_italica,
		10063 Silene_flavescens,
		10064 Silene_yemensis,
		10065 Silene_muscipula,
		10066 Silene_antirrhina,
		10067 Silene_cordifolia,
		10068 Silene_armeria,
		10069 Eremogone_capillaris,
		10070 Gypsophila_elegans,
		10071 Gypsophila_altissima,
		10072 Gypsophila_repens,
		10073 Vaccaria_hispanica,
		10074 Saponaria_ocymoides,
		10075 Saponaria_officinalis,
		10076 Dianthus_deltoides,
		10077 Dianthus_namaensis,
		10078 Dianthus_caryophyllus,
		10079 Dianthus_seguieri,
		10080 Dianthus_furcatus,
		10081 Dianthus_armeria,
		10082 Dianthus_repens,
		10083 Dianthus_sylvestris,
		10084 Dianthus_superbus,
		10085 Velezia_rigida,
		10086 Petrorhagia_saxifraga,
		10087 Allochrusa_versicolor,
		10088 Acanthophyllum_sordidum,
		10089 Psammosilene_tunicoides,
		10090 Thylacospermum_caespitosum,
		10091 Sabulina_tenuifolia,
		10092 Minuartia_stricta,
		10093 Colobanthus_subulatus,
		10094 Colobanthus_muscoides,
		10095 Sagina_maritima,
		10096 Sagina_caespitosa,
		10097 Sagina_nivalis,
		10098 Sagina_subulata,
		10099 Sagina_pilifera,
		10100 Sagina_apetala,
		10101 Sagina_procumbens,
		10102 Sagina_nodosa,
		10103 Bufonia_tenuifolia,
		10104 Eremogone_lychnidea,
		10105 Drypis_spinosa,
		10106 Minuartia_laricifolia,
		10107 Minuartia_arctica,
		10108 Minuartia_obtusiloba,
		10109 Minuartia_biflora,
		10110 Scleranthus_perennis,
		10111 Scleranthus_annuus,
		10112 Minuartia_moehringioides,
		10113 Schiedea_verticillata,
		10114 Schiedea_apokremnos,
		10115 Schiedea_spergulina,
		10116 Schiedea_perlmanii,
		10117 Schiedea_kauaiensis,
		10118 Schiedea_membranacea,
		10119 Schiedea_helleri,
		10120 Schiedea_stellarioides,
		10121 Schiedea_menziesii,
		10122 Schiedea_hookeri,
		10123 Schiedea_mannii,
		10124 Schiedea_jacobii,
		10125 Schiedea_pentandra,
		10126 Schiedea_laui,
		10127 Schiedea_nuttallii,
		10128 Schiedea_adamantis,
		10129 Schiedea_haleakalensis,
		10130 Schiedea_ligustrina,
		10131 Schiedea_kaalae,
		10132 Schiedea_salicaria,
		10133 Schiedea_kealiae,
		10134 Schiedea_globosa,
		10135 Schiedea_sarmentosa,
		10136 Schiedea_lydgatei,
		10137 Arenaria_drummond,
		10138 Honckenya_peploides,
		10139 Wilhelmsia_physodes,
		10140 Corrigiola_litoralis,
		10141 Telephium_imperati,
		10142 Telephium_oligospermum,
		10143 Bufonia_multiceps,
		10144 Bufonia_paniculata,
		10145 Stegnosperma_halimifolia,
		10146 Stegnosperma_cubense,
		10147 Basella_alba,
		10148 Ullucus_tuberosus,
		10149 Anredera_brachystachys,
		10150 Anredera_cordifolia,
		10151 Anredera_baselloides,
		10152 Anredera_ramosa,
		10153 Halophytum_ameghinoi,
		10154 Ceraria_longipedunculata,
		10155 Ceraria_namaquensis,
		10156 Ceraria_pygmaea,
		10157 Ceraria_fruticulosa,
		10158 Portulacaria_afra,
		10159 Calyptrotheca_somalensis,
		10160 Alluaudia_montagnacii,
		10161 Alluaudia_dumosa,
		10162 Alluaudia_comosa,
		10163 Alluaudia_humbertii,
		10164 Alluaudia_ascendens,
		10165 Decarya_madagascariensis,
		10166 Alluaudia_procera,
		10167 Alluaudia_proce,
		10168 Didierea_trollii,
		10169 Didierea_madagascariensis,
		10170 Alluaudiopsis_marnieriana,
		10171 Calandrinia_colchaguensis,
		10172 Calandrinia_affinis,
		10173 Calandrinia_compressa,
		10174 Calandrinia_monandra,
		10175 Lewisia_cantelovii,
		10176 Lewisia_longipetala,
		10177 Claytonia_megarhiza,
		10178 Claytonia_perfoliata,
		10179 Claytonia_caroliniana,
		10180 Claytonia_sibirica,
		10181 Claytonia_sarmentosa,
		10182 Montia_fontana,
		10183 Montia_parvifolia,
		10184 Lyallia_kerguelensis,
		10185 Hectorella_caespitosa,
		10186 Montiopsis_cumingii,
		10187 Montiopsis_ramosissima,
		10188 Montiopsis_capitata,
		10189 Montiopsis_sericea,
		10190 Montiopsis_berteroana,
		10191 Montiopsis_parviflora,
		10192 Montiopsis_umbellata,
		10193 Montiopsis_gilliesii,
		10194 Montiopsis_trifida,
		10195 Montiopsis_andicola,
		10196 Montiopsis_gayana,
		10197 Cistanthe_picta,
		10198 Cistanthe_longiscapa,
		10199 Cistanthe_cymosa,
		10200 Cistanthe_arenaria,
		10201 Cistanthe_paniculata,
		10202 Calandrinia_mucronulata,
		10203 Cistanthe_laxiflora,
		10204 Cistanthe_grandiflora,
		10205 Cistanthe_calycina,
		10206 Cistanthe_densiflora,
		10207 Cistanthe_celosioides,
		10208 Cistanthe_salsoloides,
		10209 Cistanthe_amarantoides,
		10210 Phemeranthus_napiformis,
		10211 Phemeranthus_spinescens,
		10212 Phemeranthus_teretifolius,
		10213 Portulaca_bicolor,
		10214 Portulaca_grandiflora,
		10215 Portulaca_amilis,
		10216 Portulaca_eruca,
		10217 Portulaca_grandiflo,
		10218 Portulaca_pilosa,
		10219 Portulaca_confertifolia,
		10220 Portulaca_oleracea,
		10221 Pereskia_zinniiflora,
		10222 Pereskia_marcanoi,
		10223 Pereskia_quisqueyana,
		10224 Pereskia_portulacifolia,
		10225 Pereskia_aculea,
		10226 Pereskia_aculeata,
		10227 Pereskia_weberiana,
		10228 Pereskia_horrida,
		10229 Pereskia_nemorosa,
		10230 Pereskia_sacharosa,
		10231 Pereskia_stenantha,
		10232 Pereskia_grandifolia,
		10233 Pereskia_bahiensis,
		10234 Pereskia_bleo,
		10235 Blossfeldia_liliputana,
		10236 Echinocactus_texensis,
		10237 Turbinicarpus_pseudomacrochele,
		10238 Turbinicarpus_valdezianus,
		10239 Strombocactus_disciformis,
		10240 Ariocarpus_bravoanus,
		10241 Ariocarpus_scaphirostris,
		10242 Ariocarpus_retusus,
		10243 Ariocarpus_kotschoubeyanus,
		10244 Turbinicarpus_swobodae,
		10245 Turbinicarpus_alonsoi,
		10246 Turbinicarpus_lophophoroides,
		10247 Turbinicarpus_pseudopectinatus,
		10248 Turbinicarpus_gielsdorfianus,
		10249 Turbinicarpus_saueri,
		10250 Turbinicarpus_laui,
		10251 Ferocactus_lindsayi,
		10252 Thelocactus_lausseri,
		10253 Stenocactus_multicostatus,
		10254 Ferocactus_phyllacanthus,
		10255 Stenocactus_obvallatus,
		10256 Ferocactus_crispatus,
		10257 Stenocactus_ochoterenianus,
		10258 Ferocactus_vaupelianus,
		10259 Ferocactus_emoryi,
		10260 Thelocactus_conothelos,
		10261 Thelocactus_tulensis,
		10262 Ferocactus_leucacanthus,
		10263 Ferocactus_haematacanthus,
		10264 Ferocactus_histrix,
		10265 Ferocactus_alamosanus,
		10266 Lophophora_williamsii,
		10267 Escobaria_aguirreana,
		10268 Escobaria_roseana,
		10269 Turbinicarpus_beguinii,
		10270 Mammillaria_humboldtii,
		10271 Mammillaria_lenta,
		10272 Mammillaria_herrerae,
		10273 Mammillaria_albiflora,
		10274 Coryphantha_cornifera,
		10275 Coryphantha_elephantidens,
		10276 Coryphantha_delicata,
		10277 Coryphantha_pseudoechinus,
		10278 Coryphantha_ramillosa,
		10279 Coryphantha_neglecta,
		10280 Coryphantha_nickelsiae,
		10281 Coryphantha_pycnacantha,
		10282 Coryphantha_tripugionacantha,
		10283 Coryphantha_recurvata,
		10284 Mammillaria_geminispina,
		10285 Mammillaria_knippeliana,
		10286 Coryphantha_robustispina,
		10287 Mammillaria_roseoalba,
		10288 Mammillaria_luethyi,
		10289 Mammillaria_wrightii,
		10290 Neolloydia_conoidea,
		10291 Mammillaria_cerralboa,
		10292 Mammillaria_mazatlanensis,
		10293 Cochemiea_pondii,
		10294 Cochemiea_poselgeri,
		10295 Mammillaria_boolii,
		10296 Mammillaria_varieaculeata,
		10297 Mammillaria_eriacantha,
		10298 Mammillaria_haageana,
		10299 Mammillaria_hahniana,
		10300 Mammillaria_zephyranthoides,
		10301 Mammillaria_orcuttii,
		10302 Mammillaria_standleyi,
		10303 Mammillaria_polythele,
		10304 Mammillaria_longimamma,
		10305 Mammillaria_baumii,
		10306 Mammillaria_crucigera,
		10307 Mammillaria_parkinsonii,
		10308 Mammillaria_scrippsiana,
		10309 Mammillaria_nunezii,
		10310 Mammillaria_rekoi,
		10311 Mammillaria_meyranii,
		10312 Mammillaria_guerreronis,
		10313 Mammillaria_mainiae,
		10314 Mammillaria_duoformis,
		10315 Mammillaria_xaltianguensis,
		10316 Mammillaria_spinosissima,
		10317 Mammillaria_matudae,
		10318 Mammillaria_magnifica,
		10319 Mammillaria_brandegeei,
		10320 Mammillaria_theresae,
		10321 Mammillaria_pectinifera,
		10322 Mammillaria_lasiacantha,
		10323 Mammillaria_hernandezii,
		10324 Mammillaria_mercadensis,
		10325 Mammillaria_guillauminiana,
		10326 Mammillaria_longiflora,
		10327 Mammillaria_aureilanata,
		10328 Escobaria_zilziana,
		10329 Mammillaria_picta,
		10330 Mammillaria_carretii,
		10331 Pelecyphora_strobiliformis,
		10332 Pelecyphora_aselliformis,
		10333 Escobaria_laredoi,
		10334 Mammillaria_napina,
		10335 Coryphantha_durangensis,
		10336 Coryphantha_longicornis,
		10337 Coryphantha_salinensis,
		10338 Coryphantha_werdermannii,
		10339 Coryphantha_ottonis,
		10340 Coryphantha_clavata,
		10341 Coryphantha_octacantha,
		10342 Coryphantha_erecta,
		10343 Coryphantha_vogtherriana,
		10344 Coryphantha_glanduligera,
		10345 Coryphantha_echinoidea,
		10346 Coryphantha_pulleineana,
		10347 Mammillaria_bombycina,
		10348 Mammillaria_pilispina,
		10349 Mammillaria_petterssonii,
		10350 Mammillaria_vetula,
		10351 Mammillaria_zeilmanniana,
		10352 Mammillaria_duwei,
		10353 Mammillaria_sinistrohamata,
		10354 Mammillaria_microhelia,
		10355 Mammillaria_mieheana,
		10356 Mammillaria_decipiens,
		10357 Mammillaria_plumosa,
		10358 Mammillaria_albicoma,
		10359 Mammillaria_laui,
		10360 Mammillaria_carmenae,
		10361 Mammillaria_schiedeana,
		10362 Mammillaria_grusonii,
		10363 Mammillaria_albilanata,
		10364 Mammillaria_backebergiana,
		10365 Mammillaria_weingartiana,
		10366 Mammillaria_heyderi,
		10367 Mammillaria_gigantea,
		10368 Mammillaria_uncinata,
		10369 Mammillaria_sartorii,
		10370 Mammillaria_magnimamma,
		10371 Mammillaria_winterae,
		10372 Mammillaria_perbella,
		10373 Mammillaria_marksiana,
		10374 Mammillaria_tayloriorum,
		10375 Mammillaria_wagneriana,
		10376 Mammillaria_coahuilensis,
		10377 Ariocarpus_agavoides,
		10378 Epithelantha_micromeris,
		10379 Ferocactus_wislizeni,
		10380 Ferocactus_coptonogonus,
		10381 Leuchtenbergia_principis,
		10382 Ferocactus_echidne,
		10383 Thelocactus_macdowellii,
		10384 Ferocactus_schwarzii,
		10385 Ferocactus_diguetii,
		10386 Ferocactus_uncinatus,
		10387 Ferocactus_pottsii,
		10388 Ferocactus_setispinus,
		10389 Thelocactus_bicolor,
		10390 Ferocactus_hastifer,
		10391 Ferocactus_herrerae,
		10392 Ferocactus_macrodiscus,
		10393 Ferocactus_robustus,
		10394 Ferocactus_fordii,
		10395 Ferocactus_viridescens,
		10396 Ferocactus_flavovirens,
		10397 Thelocactus_hexaedrophorus,
		10398 Ferocactus_peninsulae,
		10399 Ferocactus_gracilis,
		10400 Ferocactus_townsendianus,
		10401 Echinocactus_grusonii,
		10402 Echinocactus_parryi,
		10403 Geohintonia_mexicana,
		10404 Astrophytum_ornatum,
		10405 Astrophytum_asterias,
		10406 Astrophytum_capricorne,
		10407 Astrophytum_myriostigma,
		10408 Aztekium_hintonii,
		10409 Aztekium_ritteri,
		10410 Echinomastus_unguispinus,
		10411 Echinomastus_intertextus,
		10412 Echinocactus_horizonthalonius,
		10413 Echinocactus_platyacanthus,
		10414 Lepismium_cruciforme,
		10415 Lepismium_lumbricoides,
		10416 Rhipsalis_pulchra,
		10417 Lepismium_houlletianum,
		10418 Lepismium_warmingianum,
		10419 Schlumbergera_russelliana,
		10420 Schlumbergera_orssichiana,
		10421 Echinopsis_aurea,
		10422 Schlumbergera_truncata,
		10423 Schlumbergera_kautskyi,
		10424 Schlumbergera_trunca,
		10425 Schlumbergera_microsphaerica,
		10426 Schlumbergera_opuntioides,
		10427 Rhipsalis_trigona,
		10428 Rhipsalis_floccosa,
		10429 Rhipsalis_paradoxa,
		10430 Rhipsalis_hoelleri,
		10431 Rhipsalis_puniceodiscus,
		10432 Rhipsalis_goebeliana,
		10433 Rhipsalis_cereoides,
		10434 Rhipsalis_pachyptera,
		10435 Rhipsalis_agudoensis,
		10436 Rhipsalis_russellii,
		10437 Rhipsalis_pentaptera,
		10438 Rhipsalis_lindbergiana,
		10439 Rhipsalis_olivifera,
		10440 Rhipsalis_ewaldiana,
		10441 Eulychnia_breviflora,
		10442 Frailea_grahliana,
		10443 Rhipsalis_teres,
		10444 Rhipsalis_baccifera,
		10445 Rhipsalis_grandiflora,
		10446 Rhipsalis_elliptica,
		10447 Rhipsalis_sulcata,
		10448 Rhipsalis_oblonga,
		10449 Rhipsalis_cuneata,
		10450 Rhipsalis_occidentalis,
		10451 Rhipsalis_crispata,
		10452 Rhipsalis_mesembryanthemoides,
		10453 Rhipsalis_micrantha,
		10454 Rhipsalis_burchellii,
		10455 Rhipsalis_pilocarpa,
		10456 Rhipsalis_cereuscula,
		10457 Rhipsalis_juengeri,
		10458 Hatiora_cylindrica,
		10459 Hatiora_salicornioides,
		10460 Hatiora_herminiae,
		10461 Schlumbergera_gaertneri,
		10462 Calymmanthium_substerile,
		10463 Copiapoa_solaris,
		10464 Copiapoa_coquimbana,
		10465 Copiapoa_humilis,
		10466 Copiapoa_cinerascens,
		10467 Frailea_pumila,
		10468 Frailea_phaeodisca,
		10469 Frailea_gracillima,
		10470 Eulychnia_iquiquensis,
		10471 Austrocactus_bertinii,
		10472 Castellanosia_caineana,
		10473 Neoraimondia_arequipensis,
		10474 Armatocereus_godingianus,
		10475 Cereus_hildmannianus,
		10476 Disocactus_flagelliformis,
		10477 Selenicereus_vagans,
		10478 Selenicereus_donkelaarii,
		10479 Hylocereus_peruvianus,
		10480 Echinocereus_reichenbachii,
		10481 Echinocereus_scopulorum,
		10482 Echinocereus_ferreirianus,
		10483 Echinocereus_grandis,
		10484 Echinocereus_sciurus,
		10485 Echinocereus_viereckii,
		10486 Echinocereus_websterianus,
		10487 Echinocereus_enneacanthus,
		10488 Echinocereus_stramineus,
		10489 Echinocereus_rayonesensis,
		10490 Echinocereus_longisetus,
		10491 Echinocereus_barthelowanus,
		10492 Echinocereus_brandegeei,
		10493 Echinocereus_maritimus,
		10494 Echinocereus_subinermis,
		10495 Echinocereus_cinerascens,
		10496 Echinocereus_klapperi,
		10497 Echinocereus_chloranthus,
		10498 Echinocereus_leucanthus,
		10499 Echinocereus_nicholii,
		10500 Echinocereus_spinigemmatus,
		10501 Echinocereus_adustus,
		10502 Echinocereus_polyacanthus,
		10503 Echinocereus_pectinatus,
		10504 Echinocereus_pentalophus,
		10505 Echinocereus_scheeri,
		10506 Echinocereus_parkeri,
		10507 Echinocereus_nivosus,
		10508 Echinocereus_triglochidiatus,
		10509 Echinocereus_papillosus,
		10510 Echinocereus_mapimiensis,
		10511 Echinocereus_pulchellus,
		10512 Echinocereus_pamanesiorum,
		10513 Echinocereus_laui,
		10514 Acanthocereus_tetragonus,
		10515 Pachycereus_hollianus,
		10516 Carnegiea_gigantea,
		10517 Pachycereus_pringlei,
		10518 Bergerocactus_emoryi,
		10519 Peniocereus_greggii,
		10520 Peniocereus_johnstonii,
		10521 Peniocereus_viperinus,
		10522 Neobuxbaumia_euphorbioides,
		10523 Cephalocereus_apicicephalium,
		10524 Cephalocereus_columnaWITHDASHtrajani,
		10525 Neobuxbaumia_polylopha,
		10526 Neobuxbaumia_scoparia,
		10527 Stenocereus_aragonii,
		10528 Selenicereus_testudo,
		10529 Echinocereus_knippelianus,
		10530 Echinocereus_palmeri,
		10531 Echinocereus_schmollii,
		10532 Echinocereus_engelmannii,
		10533 Echinocereus_poselgeri,
		10534 Echinocereus_fasciculatus,
		10535 Neobuxbaumia_tetetzo,
		10536 Stenocereus_eruca,
		10537 Hylocereus_trigonus,
		10538 Hylocereus_undatus,
		10539 Selenicereus_boeckmannii,
		10540 Myrtillocactus_cochal,
		10541 Stenocereus_kerberi,
		10542 Stenocereus_pruinosus,
		10543 Stenocereus_beneckei,
		10544 Stenocereus_montanus,
		10545 Stenocereus_griseus,
		10546 Polaskia_chichipe,
		10547 Stenocereus_stellatus,
		10548 Myrtillocactus_schenckii,
		10549 Escontria_chiotilla,
		10550 Stenocereus_gummosus,
		10551 Echinocereus_pensilis,
		10552 Epiphyllum_phyllanthus,
		10553 Selenicereus_hondurensis,
		10554 Peniocereus_chiapensis,
		10555 Hylocereus_costaricensis,
		10556 Neoraimondia_herzogiana,
		10557 Leptocereus_leonii,
		10558 Selenicereus_wittii,
		10559 Corryocactus_brevistylus,
		10560 Corryocactus_aureus,
		10561 Corryocactus_tenuiculus,
		10562 Brachycereus_nesioticus,
		10563 Jasminocereus_thouarsii,
		10564 Pfeiffera_miyagawae,
		10565 Pfeiffera_asuntapatensis,
		10566 Pfeiffera_paranganiensis,
		10567 Pfeiffera_ianthothele,
		10568 Eriosyce_islayensis,
		10569 Eriosyce_aurata,
		10570 Parodia_magnifica,
		10571 Eriosyce_subgibbosa,
		10572 Eriosyce_napina,
		10573 Eriosyce_taltalensis,
		10574 Notocactus_concinnus,
		10575 Parodia_ottonis,
		10576 Parodia_microsperma,
		10577 Parodia_maassii,
		10578 Parodia_erinacea,
		10579 Browningia_candelaris,
		10580 Weingartia_kargliana,
		10581 Cereus_pernambucensis,
		10582 Lasiocereus_fulvus,
		10583 Browningia_chlorocarpa,
		10584 Browningia_hertlingiana,
		10585 Lasiocereus_rupicola,
		10586 Sulcorebutia_steinbachii,
		10587 Pilosocereus_royenii,
		10588 Pilosocereus_purpusii,
		10589 Armatocereus_procerus,
		10590 Cereus_alacriportanus,
		10591 Cereus_aethiops,
		10592 Micranthocereus_albicephalus,
		10593 Pilosocereus_rosae,
		10594 Pilosocereus_floccosus,
		10595 Weberbauerocereus_longicomus,
		10596 Yungasocereus_inquisivensis,
		10597 Gymnocalycium_saglionis,
		10598 Facheiroa_squamosa,
		10599 Echinopsis_chiloensis,
		10600 Echinopsis_atacamensis,
		10601 Echinopsis_pachanoi,
		10602 Echinopsis_formosa,
		10603 Espostoopsis_dybowskii,
		10604 Weberbauerocereus_johnsonii,
		10605 Denmoza_rhodacantha,
		10606 Acanthocalycium_spiniflorum,
		10607 Harrisia_pomanensis,
		10608 Espostoa_lanata,
		10609 Harrisia_martinii,
		10610 Mila_caespitosa,
		10611 Matucana_intertexta,
		10612 Haageocereus_decumbens,
		10613 Pygmaeocereus_bylesianus,
		10614 Oroya_peruviana,
		10615 Oreocereus_celsianus,
		10616 Echinopsis_pentlandii,
		10617 Cleistocactus_samaipatanus,
		10618 Espostoa_guentheri,
		10619 Cleistocactus_baumannii,
		10620 Cleistocactus_parviflorus,
		10621 Cleistocactus_ritteri,
		10622 Samaipaticereus_corroanus,
		10623 Arthrocereus_glaziovii,
		10624 Echinopsis_sucrensis,
		10625 Brasilicereus_markgrafii,
		10626 Echinopsis_leucantha,
		10627 Discocactus_zehntneri,
		10628 Melocactus_curvispinus,
		10629 Melocactus_intortus,
		10630 Arrojadoa_rhodantha,
		10631 Rebutia_fiebrigii,
		10632 Melocactus_zehntneri,
		10633 Espostoa_nana,
		10634 Gymnocalycium_hossei,
		10635 Gymnocalycium_denudatum,
		10636 Gymnocalycium_hyptiacanthum,
		10637 Matucana_madisoniorum,
		10638 Cleistocactus_icosagonus,
		10639 Cleistocactus_sepium,
		10640 Facheiroa_ulei,
		10641 Leocereus_bahiensis,
		10642 Cipocereus_minensis,
		10643 Uebelmannia_pectinifera,
		10644 Stetsonia_coryne,
		10645 Coleocephalocereus_fluminensis,
		10646 Lymanbensonia_incachacana,
		10647 Neowerdermannia_vorwerkii,
		10648 Parodia_haselbergii,
		10649 Lymanbensonia_brevispina,
		10650 Pereskia_guamacho,
		10651 Pereskia_aureiflora,
		10652 Quiabentia_zehntneri,
		10653 Pereskiopsis_diguetii,
		10654 Pereskiopsis_porteri,
		10655 Pereskiopsis_aquosa,
		10656 Quiabentia_verticillata,
		10657 Corynopuntia_parishii,
		10658 Corynopuntia_schottii,
		10659 Corynopuntia_grahamii,
		10660 Opuntia_engelmannii,
		10661 Cylindropuntia_spinosior,
		10662 Cylindropuntia_echinocarpa,
		10663 Cylindropuntia_molesta,
		10664 Cylindropuntia_californica,
		10665 Cylindropuntia_imbricata,
		10666 Cylindropuntia_cholla,
		10667 Cylindropuntia_kleiniae,
		10668 Cylindropuntia_leptocaulis,
		10669 Cylindropuntia_tesajo,
		10670 Cylindropuntia_rosea,
		10671 Cylindropuntia_tunicata,
		10672 Pterocactus_valentinii,
		10673 Pterocactus_gonjianii,
		10674 Pterocactus_tuberosus,
		10675 Opuntia_guatemalensis,
		10676 Opuntia_elatior,
		10677 Opuntia_triacantha,
		10678 Opuntia_nuda,
		10679 Opuntia_cochenillifera,
		10680 Opuntia_hondurensis,
		10681 Opuntia_inaperta,
		10682 Opuntia_auberi,
		10683 Opuntia_boldinghii,
		10684 Opuntia_aurea,
		10685 Opuntia_humifusa,
		10686 Opuntia_chlorotica,
		10687 Opuntia_santaWITHDASHrita,
		10688 Opuntia_cespitosa,
		10689 Opuntia_pollardii,
		10690 Opuntia_strigil,
		10691 Opuntia_macrocentra,
		10692 Opuntia_aureispina,
		10693 Opuntia_cubensis,
		10694 Opuntia_macrorhiza,
		10695 Opuntia_dillenii,
		10696 Opuntia_martiniana,
		10697 Opuntia_rastrera,
		10698 Opuntia_ellisiana,
		10699 Opuntia_orbiculata,
		10700 Opuntia_microdasys,
		10701 Opuntia_keyensis,
		10702 Opuntia_phaeacantha,
		10703 Opuntia_vaseyi,
		10704 Opuntia_pailana,
		10705 Opuntia_scheeri,
		10706 Opuntia_magnifica,
		10707 Opuntia_stricta,
		10708 Opuntia_eichlamii,
		10709 Opuntia_robusta,
		10710 Opuntia_durangensis,
		10711 Opuntia_tapona,
		10712 Opuntia_tomentosa,
		10713 Opuntia_depressa,
		10714 Opuntia_leucotricha,
		10715 Opuntia_schumannii,
		10716 Opuntia_chaffeyi,
		10717 Opuntia_bravoana,
		10718 Opuntia_carstenii,
		10719 Opuntia_bisetosa,
		10720 Opuntia_stenopetala,
		10721 Opuntia_pittieri,
		10722 Opuntia_wilcoxii,
		10723 Opuntia_megarhiza,
		10724 Opuntia_soederstromiana,
		10725 Opuntia_ficusWITHDASHindica,
		10726 Opuntia_bella,
		10727 Opuntia_fuliginosa,
		10728 Opuntia_lasiacantha,
		10729 Opuntia_pilifera,
		10730 Opuntia_oricola,
		10731 Opuntia_deamii,
		10732 Opuntia_repens,
		10733 Opuntia_karwinskiana,
		10734 Opuntia_jamaicensis,
		10735 Opuntia_sanguinea,
		10736 Opuntia_caracassana,
		10737 Opuntia_bakeri,
		10738 Opuntia_pumila,
		10739 Opuntia_decumbens,
		10740 Opuntia_erinacea,
		10741 Opuntia_fragilis,
		10742 Opuntia_pinkavae,
		10743 Nopalea_gaumeri,
		10744 Brasiliopuntia_brasiliensis,
		10745 Opuntia_schickendantzii,
		10746 Opuntia_longispina,
		10747 Tunilla_corrugata,
		10748 Tunilla_soehrensii,
		10749 Miqueliopuntia_miquelii,
		10750 Salmiopuntia_salmiana,
		10751 Opuntia_quitensis,
		10752 Opuntia_pycnantha,
		10753 Opuntia_quimilo,
		10754 Opuntia_echios,
		10755 Opuntia_assumptionis,
		10756 Opuntia_elata,
		10757 Opuntia_helleri,
		10758 Opuntia_galapageia,
		10759 Opuntia_monacantha,
		10760 Opuntia_megasperma,
		10761 Opuntia_arechavaletae,
		10762 Opuntia_bahamana,
		10763 Consolea_corallicola,
		10764 Opuntia_lucayana,
		10765 Consolea_nashii,
		10766 Consolea_moniliformis,
		10767 Consolea_spinosissima,
		10768 Consolea_rubescens,
		10769 Consolea_falcata,
		10770 Opuntia_acaulis,
		10771 Tacinga_funalis,
		10772 Tacinga_saxatilis,
		10773 Tacinga_inamoena,
		10774 Opuntia_lilae,
		10775 Tacinga_palmadora,
		10776 Opuntia_excelsa,
		10777 Maihueniopsis_domeykoensis,
		10778 Maihueniopsis_hickenii,
		10779 Maihueniopsis_ovata,
		10780 Maihueniopsis_minuta,
		10781 Maihueniopsis_glochidiata,
		10782 Maihueniopsis_archiconoidea,
		10783 Maihueniopsis_platyacantha,
		10784 Maihueniopsis_conoidea,
		10785 Maihueniopsis_atacamensis,
		10786 Maihueniopsis_glomerata,
		10787 Austrocylindropuntia_shaferi,
		10788 Cumulopuntia_iturbicola,
		10789 Cumulopuntia_chichensis,
		10790 Cumulopuntia_subterranea,
		10791 Cumulopuntia_corotilla,
		10792 Austrocylindropuntia_subulata,
		10793 Cumulopuntia_zehnderii,
		10794 Cumulopuntia_sphaerica,
		10795 Cumulopuntia_tumida,
		10796 Austrocylindropuntia_vestita,
		10797 Austrocylindropuntia_floccosa,
		10798 Punotia_lagopus,
		10799 Austrocylindropuntia_pachypus,
		10800 Austrocylindropuntia_cylindrica,
		10801 Opuntia_atrispina,
		10802 Tephrocactus_verschaffeltii,
		10803 Opuntia_sulphurea,
		10804 Tephrocactus_molinensis,
		10805 Tephrocactus_bonnieae,
		10806 Tephrocactus_recurvatus,
		10807 Tephrocactus_alexanderi,
		10808 Tephrocactus_aoracanthus,
		10809 Tephrocactus_weberi,
		10810 Opuntia_basilaris,
		10811 Maihuenia_patagonica,
		10812 Maihuenia_poeppigii,
		10813 Pereskia_lychnidiflora,
		10814 Grahamia_bracteata,
		10815 Anacampseros_kurtzii,
		10816 Anacampseros_coahuilensis,
		10817 Anacampseros_telephiastrum,
		10818 Anacampseros_arachnoides,
		10819 Anacampseros_marlothii,
		10820 Anacampseros_subnuda,
		10821 Anacampseros_filamentosa,
		10822 Anacampseros_alta,
		10823 Anacampseros_karasmontana,
		10824 Anacampseros_retusa,
		10825 Anacampseros_pisina,
		10826 Anacampseros_recurvata,
		10827 Anacampseros_albissima,
		10828 Anacampseros_papyracea,
		10829 Anacampseros_vulcanensis,
		10830 Talinopsis_frutescens,
		10831 Talinum_paniculatum,
		10832 Talinum_caffrum,
		10833 Talinum_lineare,
		10834 Talinum_polygaloides,
		10835 Talinum_fruticosum,
		10836 Talinum_portulacifolium,
		10837 Talinella_pachypoda,
		10838 Gisekia_africana,
		10839 Gisekia_pharnacioides,
		10840 Pisonia_longirostris,
		10841 Pisonia_sandwicensis,
		10842 Pisonia_sechellarum,
		10843 Pisonia_umbellifera,
		10844 Guapira_opposita,
		10845 Guapira_riedeliana,
		10846 Neea_floribunda,
		10847 Neea_psychotrioides,
		10848 Guapira_fragrans,
		10849 Neea_amplifolia,
		10850 Pisonia_aculeata,
		10851 Pisonia_macranthocarpa,
		10852 Pisonia_grandis,
		10853 Pisonia_subcordata,
		10854 Neea_buxifolia,
		10855 Mirabilis_jalapa,
		10856 Tripterocalyx_micranthus,
		10857 Acleisanthes_somalensis,
		10858 Acleisanthes_longiflora,
		10859 Allionia_incarnata,
		10860 Allionia_choisyi,
		10861 Commicarpus_raynalii,
		10862 Boerhavia_diffusa,
		10863 Okenia_hypogaea,
		10864 Cyphomeris_crassifolia,
		10865 Pisonia_taina,
		10866 Pisonia_albida,
		10867 Bougainvillea_glabra,
		10868 Bougainvillea_spectabilis,
		10869 Pisonia_brunoniana,
		10870 Phaeoptilum_spinosum,
		10871 Petiveria_alliacea,
		10872 Phytolacca_americana,
		10873 Phytolacca_icosandra,
		10874 Phytolacca_dioica,
		10875 Microtea_scabrida,
		10876 Microtea_debilis,
		10877 Hilleria_latifolia,
		10878 Rivina_humilis,
		10879 Trichostigma_peruvianum,
		10880 Gallesia_integrifolia,
		10881 Sarcobatus_vermiculatus,
		10882 Agdestis_clematidea,
		10883 Barbeuia_madagascariensis,
		10884 Trianthema_portulacastrum,
		10885 Zaleya_pentandra,
		10886 Sesuvium_portulacastrum,
		10887 Sesuvium_verrucosum,
		10888 Tetragonia_fruticosa,
		10889 Tetragonia_tetragonioides,
		10890 Plinthus_cryptocarpus,
		10891 Galenia_africana,
		10892 Galenia_pubescens,
		10893 Acrosanthes_teretifolia,
		10894 Drosanthemum_floribundum,
		10895 Malephora_lutea,
		10896 Ruschia_brakdamensis,
		10897 Malephora_purpureocrocea,
		10898 Lampranthus_filicaulis,
		10899 Smicrostigma_viride,
		10900 Ruschia_maxima,
		10901 Lampranthus_bicolor,
		10902 Rhombophyllum_rhomboideum,
		10903 Hammeria_cedarbergensis,
		10904 Oscularia_alba,
		10905 Rabiea_albipuncta,
		10906 Antegibbaeum_fissoides,
		10907 Ruschiella_lunulata,
		10908 Stoeberia_arborea,
		10909 Drosanthemum_pulverulentum,
		10910 Titanopsis_calcarea,
		10911 Titanopsis_hugoWITHDASHschlechteri,
		10912 Didymaotus_lapidiformis,
		10913 Jensenobotrya_lossowiana,
		10914 Meyerophytum_meyeri,
		10915 Ruschia_strubeniae,
		10916 Brianhuntleya_intrusa,
		10917 Acrodon_subulatus,
		10918 Machairophyllum_albidum,
		10919 Leipoldtia_frutescens,
		10920 Prepodesma_orpenii,
		10921 Tanquana_prismatica,
		10922 Lampranthus_schlechteri,
		10923 Aloinopsis_loganii,
		10924 Nananthus_aloides,
		10925 Leipoldtia_schultzei,
		10926 Fenestraria_rhopalophylla,
		10927 Cephalophyllum_ebracteatum,
		10928 Bergeranthus_multiceps,
		10929 Neohenricia_spiculata,
		10930 Orthopterum_coeganum,
		10931 Chasmatophyllum_verdoorniae,
		10932 Stomatium_jamesii,
		10933 Peersia_vanheerdei,
		10934 Mossia_intervallaris,
		10935 Faucaria_felina,
		10936 Corpuscularia_lehmannii,
		10937 Braunsia_geminata,
		10938 Argyroderma_fissum,
		10939 Carpobrotus_muirii,
		10940 Hartmanthus_pergamentaceus,
		10941 Khadia_borealis,
		10942 Hereroa_stenophylla,
		10943 Ruschia_multiflora,
		10944 Antimima_hantamensis,
		10945 Ruschia_stricta,
		10946 Cylindrophyllum_comptonii,
		10947 Lampranthus_blandus,
		10948 Antimima_elevata,
		10949 Ruschia_sandbergensis,
		10950 Carpobrotus_acinaciformis,
		10951 Wooleya_farinosa,
		10952 Ruschia_schollii,
		10953 Jordaaniella_spongiosa,
		10954 Ruschia_cradockensis,
		10955 Psammophora_modesta,
		10956 Cephalophyllum_pillansii,
		10957 Jacobsenia_kolbei,
		10958 Stayneria_neilii,
		10959 Cephalophyllum_subulatoides,
		10960 Astridia_longifolia,
		10961 Esterhuysenia_mucronata,
		10962 Antimima_ventricosa,
		10963 Eberlanzia_dichotoma,
		10964 Ruschia_marianae,
		10965 Vanzijlia_annulata,
		10966 Octopoma_octojuge,
		10967 Mitrophyllum_clivorum,
		10968 Amphibolia_laevis,
		10969 Eberlanzia_gravida,
		10970 Phiambolia_hallii,
		10971 Ruschia_robusta,
		10972 Pleiospilos_simulans,
		10973 Zeuktophyllum_suppositum,
		10974 Carruanthus_ringens,
		10975 Erepsia_heteropetala,
		10976 Erepsia_inclaudens,
		10977 Cerochlamys_pachyphylla,
		10978 Hallianthus_planus,
		10979 Ottosonderia_monticola,
		10980 Odontophorus_marlothii,
		10981 Namaquanthus_vanheerdei,
		10982 Conophytum_maughanii,
		10983 Cheiridopsis_pearsonii,
		10984 Conophytum_bruynsii,
		10985 Polymita_steenbokensis,
		10986 Schlechteranthus_hallii,
		10987 Enarganthe_octonaria,
		10988 Ihlenfeldtia_excavata,
		10989 Khadia_media,
		10990 Dracophilus_dealbatus,
		10991 Juttadinteria_deserticola,
		10992 Bijlia_tugwelliae,
		10993 Ruschia_mutata,
		10994 Ruschia_polita,
		10995 Ruschia_barnardii,
		10996 Ruschia_phylicoides,
		10997 Scopelogena_bruynsii,
		10998 Lithops_julii,
		10999 Lapidaria_margaretae,
		11000 Ruschianthus_falcatus,
		11001 Schwantesia_herrei,
		11002 Antimima_solida,
		11003 Antimima_pumila,
		11004 Vanheerdea_primosii,
		11005 Vlokia_ater,
		11006 Marlothistella_uniondalensis,
		11007 Hammeria_gracilis,
		11008 Octopoma_subglobosum,
		11009 Ruschia_tumidula,
		11010 Stoeberia_utilis,
		11011 Carpobrotus_edulis,
		11012 Jordaaniella_dubia,
		11013 Delosperma_deilanthoides,
		11014 Trichodiadema_densum,
		11015 Delosperma_tradescantioides,
		11016 Delosperma_napiforme,
		11017 Trichodiadema_barbatum,
		11018 Mestoklema_arboriforme,
		11019 Trichodiadema_emarginatum,
		11020 Delosperma_harazianum,
		11021 Delosperma_alpinum,
		11022 Delosperma_cooperi,
		11023 Dicrocaulon_brevifolium,
		11024 Gibbaeum_pachypodium,
		11025 Glottiphyllum_cruciatum,
		11026 Jacobsenia_vaginata,
		11027 Drosanthemum_diversifolium,
		11028 Nelia_pillansii,
		11029 Namibia_cinerea,
		11030 Monilaria_moniliformis,
		11031 Frithia_pulchra,
		11032 Delosperma_pageanum,
		11033 Delosperma_echinatum,
		11034 Disphyma_dunsdonii,
		11035 Disphyma_crassifolium,
		11036 Diplosoma_retroversum,
		11037 Meyerophytum_globosum,
		11038 Gibbaeum_hortenseae,
		11039 Oophytum_nanum,
		11040 Gibbaeum_heathii,
		11041 Delosperma_esterhuyseniae,
		11042 Drosanthemum_schoenlandianum,
		11043 Drosanthemum_gracillimum,
		11044 Drosanthemum_inornatum,
		11045 Drosanthemum_zygophylloides,
		11046 Drosanthemum_longipes,
		11047 Drosanthemum_quadratum,
		11048 Drosanthemum_deciduum,
		11049 Drosanthemum_asperulum,
		11050 Chasmatophyllum_musculinum,
		11051 Drosanthemum_speciosum,
		11052 Drosanthemum_hispidum,
		11053 Cleretum_papulosum,
		11054 Cleretum_bellidiforme,
		11055 Conicosia_pugioniformis,
		11056 Saphesia_flaccida,
		11057 Carpanthea_pomeridiana,
		11058 Mesembryanthemum_nodiflorum,
		11059 Mesembryanthemum_crystallinum,
		11060 Psilocaulon_parviflorum,
		11061 Hypertelis_spergulacea,
		11062 Hypertelis_bowkeriana,
		11063 Hypertelis_salsoloides,
		11064 Corbichonia_decumbens,
		11065 Limeum_dinteri,
		11066 Limeum_africanum,
		11067 Limeum_aethiopicum,
		11068 Limeum_subnudum,
		11069 Limeum_arabicum,
		11070 Mollugo_molluginis,
		11071 Mollugo_pentaphylla,
		11072 Mollugo_flavescens,
		11073 Mollugo_snodgrassii,
		11074 Mollugo_floriana,
		11075 Mollugo_crockeri,
		11076 Mollugo_verticillata,
		11077 Mollugo_enneandra,
		11078 Mollugo_verticilla,
		11079 Glischrothamnus_ulei,
		11080 Glinus_oppositifolius,
		11081 Glinus_setiflorus,
		11082 Glinus_radiatus,
		11083 Mollugo_angustifolia,
		11084 Mollugo_decandra,
		11085 Polpoda_capensis,
		11086 Adenogramma_lichtensteiniana,
		11087 Adenogramma_teretifolia,
		11088 Adenogramma_mollugo,
		11089 Adenogramma_glomerata,
		11090 Psammotropha_mucronata,
		11091 Psammotropha_obovata,
		11092 Psammotropha_quadrangularis,
		11093 Suessenguthiella_scleranthoides,
		11094 Coelanthum_parviflorum,
		11095 Mollugo_tenella,
		11096 Pharnaceum_detonsum,
		11097 Pharnaceum_elongatum,
		11098 Pharnaceum_incanum,
		11099 Pharnaceum_confertum,
		11100 Pharnaceum_lanatum,
		11101 Pharnaceum_lanuginosum,
		11102 Mollugo_cerviana,
		11103 Mollugo_fragilis,
		11104 Macarthuria_australis,
		11105 Suaeda_calceoliformis,
		11106 Suaeda_olufsenii,
		11107 Suaeda_heterophylla,
		11108 Suaeda_maritima,
		11109 Suaeda_malacosperma,
		11110 Suaeda_japonica,
		11111 Suaeda_monoica,
		11112 Suaeda_acuminata,
		11113 Suaeda_altissima,
		11114 Suaeda_glauca,
		11115 Suaeda_linifolia,
		11116 Suaeda_paradoxa,
		11117 Suaeda_physophora,
		11118 Suaeda_vera,
		11119 Bienertia_cycloptera,
		11120 Allenrolfea_occidentalis,
		11121 Kalidium_caspicum,
		11122 Kalidium_cuspidatum,
		11123 Halocnemum_strobilaceum,
		11124 Kalidium_foliatum,
		11125 Suaeda_pterantha,
		11126 Halopeplis_amplexicaulis,
		11127 Halostachys_belangeriana,
		11128 Tecticornia_indica,
		11129 Tecticornia_australasica,
		11130 Tecticornia_triandra,
		11131 Sarcocornia_perennis,
		11132 Salicornia_ramosissima,
		11133 Salicornia_nitens,
		11134 Salicornia_dolichostachya,
		11135 Salicornia_europaea,
		11136 Salicornia_pusilla,
		11137 Salicornia_maritima,
		11138 Salsola_subcrassa,
		11139 Salicornia_emerici,
		11140 Salicornia_obscura,
		11141 Salicornia_patula,
		11142 Sarcocornia_fruticosa,
		11143 Sarcocornia_utahensis,
		11144 Sarcocornia_blackiana,
		11145 Salicornia_meyeriana,
		11146 Tecticornia_disarticulata,
		11147 Tecticornia_moniliformis,
		11148 Arthrocnemum_macrostachyum,
		11149 Microcnemum_coralloides,
		11150 Allenrolfea_vaginata,
		11151 Sympegma_regelii,
		11152 Salsola_paulsenii,
		11153 Salsola_pellucida,
		11154 Salsola_praecox,
		11155 Salsola_chinghaiensis,
		11156 Salsola_collina,
		11157 Salsola_komarovii,
		11158 Salsola_kali,
		11159 Noaea_mucronata,
		11160 Salsola_rosacea,
		11161 Ofaiston_monandrum,
		11162 Salsola_arbusculiformis,
		11163 Salsola_laricifolia,
		11164 Rhaphidophyton_regelii,
		11165 Anabasis_brevifolia,
		11166 Horaninovia_ulicina,
		11167 Halogeton_glomeratus,
		11168 Halogeton_sativus,
		11169 Haloxylon_persicum,
		11170 Haloxylon_ammodendron,
		11171 Girgensohnia_oppositiflora,
		11172 Suaeda_corniculata,
		11173 Halogeton_arachnoideus,
		11174 Iljinia_regelii,
		11175 Hammada_tamariscifolia,
		11176 Salsola_foliosa,
		11177 Salsola_soda,
		11178 Anabasis_eriopoda,
		11179 Anabasis_articulata,
		11180 Anabasis_salsa,
		11181 Anabasis_elatior,
		11182 Anabasis_aphylla,
		11183 Anabasis_truncata,
		11184 Halothamnus_bottae,
		11185 Camphorosma_monspeliaca,
		11186 Sedobassia_sedoides,
		11187 Maireana_brevifolia,
		11188 Grubovia_dasyphylla,
		11189 Sclerolaena_obliquicuspis,
		11190 Roycea_divaricata,
		11191 Dissocarpus_paradoxus,
		11192 Spirobassia_hirsuta,
		11193 Bassia_diffusa,
		11194 Eokochia_saxicola,
		11195 Neokochia_americana,
		11196 Bassia_eriophora,
		11197 Panderia_pilosa,
		11198 Bassia_prostrata,
		11199 Bassia_scoparia,
		11200 Bassia_tomentosa,
		11201 Maireana_sedifolia,
		11202 Nanophyton_erinaceum,
		11203 Salsola_genistoides,
		11204 Halocharis_hispida,
		11205 Caroxylon_implicatum,
		11206 Salsola_micranthera,
		11207 Caroxylon_dshungaricum,
		11208 Caroxylon_orientale,
		11209 Petrosimonia_sibirica,
		11210 Petrosimonia_glaucescens,
		11211 Petrosimonia_squarrosa,
		11212 Petrosimonia_nigdeensis,
		11213 Climacoptera_crassa,
		11214 Climacoptera_lanata,
		11215 Salsola_ferganica,
		11216 Salsola_heptapotamica,
		11217 Halimocnemis_karelinii,
		11218 Halimocnemis_villosa,
		11219 Salsola_affinis,
		11220 Pyankovia_brachiata,
		11221 Ceratocarpus_arenarius,
		11222 Krascheninnikovia_ceratoides,
		11223 Axyris_prostrata,
		11224 Axyris_amaranthoides,
		11225 Axyris_hybrida,
		11226 Chenopodium_vulvaria,
		11227 Chenopodium_baccatum,
		11228 Chenopodium_desertorum,
		11229 Chenopodium_auricomum,
		11230 Chenopodium_frutescens,
		11231 Chenopodium_ficifolium,
		11232 Micromonolepis_pusilla,
		11233 Chenopodium_opulifolium,
		11234 Chenopodium_quinoa,
		11235 Chenopodium_berlandieri,
		11236 Chenopodium_neomexicanum,
		11237 Chenopodium_watsonii,
		11238 Chenopodium_pallescens,
		11239 Chenopodium_incanum,
		11240 Chenopodium_fremontii,
		11241 Chenopodium_desiccatum,
		11242 Chenopodium_hians,
		11243 Chenopodium_cycloides,
		11244 Chenopodium_subglabrum,
		11245 Chenopodium_atrovirens,
		11246 Chenopodium_pallidicaule,
		11247 Chenopodium_iljinii,
		11248 Microgynoecium_tibeticum,
		11249 Holmbergia_tweedii,
		11250 Stutzia_dioica,
		11251 Grayia_spinosa,
		11252 Grayia_brandegeei,
		11253 Manochlamys_albicans,
		11254 Exomis_microphylla,
		11255 Archiatriplex_nanpinensis,
		11256 Atriplex_sagittata,
		11257 Atriplex_longipes,
		11258 Atriplex_prostrata,
		11259 Atriplex_glabriuscula,
		11260 Atriplex_patula,
		11261 Atriplex_laciniata,
		11262 Atriplex_littoralis,
		11263 Atriplex_aucherii,
		11264 Atriplex_australasica,
		11265 Atriplex_hortensis,
		11266 Atriplex_parishii,
		11267 Atriplex_leucophylla,
		11268 Atriplex_truncata,
		11269 Atriplex_deserticola,
		11270 Atriplex_glauca,
		11271 Atriplex_canescens,
		11272 Atriplex_centralasiatica,
		11273 Atriplex_rosea,
		11274 Atriplex_spongiosa,
		11275 Atriplex_coriacea,
		11276 Atriplex_serenana,
		11277 Atriplex_halimus,
		11278 Atriplex_phyllostegia,
		11279 Atriplex_parryi,
		11280 Atriplex_lentiformis,
		11281 Atriplex_powellii,
		11282 Atriplex_lampa,
		11283 Atriplex_undulata,
		11284 Dysphania_botrys,
		11285 Suckleya_suckleyana,
		11286 Cycloloma_atriplicifolium,
		11287 Dysphania_pumilio,
		11288 Dysphania_schraderiana,
		11289 Dysphania_glomulifera,
		11290 Dysphania_cristata,
		11291 Dysphania_ambrosioides,
		11292 Chenopodium_acuminatum,
		11293 Scleroblitum_atriplicinum,
		11294 Blitum_nuttallianum,
		11295 Spinacia_tetrandra,
		11296 Spinacia_turkestanica,
		11297 Salsola_zaidamica,
		11298 Corispermum_tibeticum,
		11299 Corispermum_puberulum,
		11300 Corispermum_stauntonii,
		11301 Corispermum_mongolicum,
		11302 Corispermum_lehmannianum,
		11303 Corispermum_heptapotamicum,
		11304 Corispermum_platypterum,
		11305 Corispermum_stenolepis,
		11306 Corispermum_pamiricum,
		11307 Corispermum_filifolium,
		11308 Corispermum_dilutum,
		11309 Corispermum_confertum,
		11310 Corispermum_tylocarpum,
		11311 Corispermum_chinganicum,
		11312 Corispermum_lepidocarpum,
		11313 Corispermum_elongatum,
		11314 Corispermum_macrocarpum,
		11315 Corispermum_orientale,
		11316 Corispermum_declinatum,
		11317 Corispermum_patelliforme,
		11318 Corispermum_candelabrum,
		11319 Anthochlamys_multinervis,
		11320 Agriophyllum_squarrosum,
		11321 Beta_nana,
		11322 Beta_trigyna,
		11323 Beta_vulgaris,
		11324 Aphanisma_blitoides,
		11325 Oreobliton_thesioides,
		11326 Patellifolia_procumbens,
		11327 Hablitzia_tamnoides,
		11328 Polycnemum_majus,
		11329 Polycnemum_verrucosum,
		11330 Hemichroa_pentandra,
		11331 Nitrophila_australis,
		11332 Nitrophila_occidentalis,
		11333 Polycnemum_perenne,
		11334 Charpentiera_ovata,
		11335 Charpentiera_obovata,
		11336 Hermbstaedtia_glauca,
		11337 Celosia_trigyna,
		11338 Celosia_argentea,
		11339 Pleuropetalum_sprucei,
		11340 Chamissoa_altissima,
		11341 Amaranthus_tamaulipensis,
		11342 Amaranthus_tuberculatus,
		11343 Amaranthus_acanthochiton,
		11344 Amaranthus_australis,
		11345 Amaranthus_wrightii,
		11346 Amaranthus_retroflexus,
		11347 Amaranthus_powellii,
		11348 Amaranthus_asplundii,
		11349 Amaranthus_hybridus,
		11350 Amaranthus_spinosus,
		11351 Amaranthus_caudatus,
		11352 Amaranthus_hypochondriacus,
		11353 Amaranthus_blitum,
		11354 Amaranthus_palmeri,
		11355 Amaranthus_crassipes,
		11356 Amaranthus_fimbriatus,
		11357 Amaranthus_floridanus,
		11358 Amaranthus_arenicola,
		11359 Amaranthus_praetermissus,
		11360 Amaranthus_graecizans,
		11361 Amaranthus_tricolor,
		11362 Amaranthus_crispus,
		11363 Amaranthus_muricatus,
		11364 Amaranthus_viridis,
		11365 Amaranthus_standleyanus,
		11366 Amaranthus_blitoides,
		11367 Amaranthus_deflexus,
		11368 Amaranthus_californicus,
		11369 Amaranthus_albus,
		11370 Amaranthus_greggii,
		11371 Deeringia_amaranthoides,
		11372 Psilotrichum_ferrugineum,
		11373 Ptilotus_manglesii,
		11374 Ptilotus_obovatus,
		11375 Aerva_lanata,
		11376 Aerva_leucura,
		11377 Aerva_sanguinolenta,
		11378 Aerva_javanica,
		11379 Nothosaerva_brachiata,
		11380 Iresine_diffusa,
		11381 Iresine_herbstii,
		11382 Iresine_calea,
		11383 Iresine_alternifolia,
		11384 Iresine_cassiniiformis,
		11385 Iresine_palmeri,
		11386 Arthraerua_leubnitziae,
		11387 Calicorema_capitata,
		11388 Centemopsis_kirkii,
		11389 Centemopsis_micrantha,
		11390 Centemopsis_trinervis,
		11391 Mechowia_grandiflora,
		11392 Kyphocarpa_trichinoides,
		11393 Kyphocarpa_angustifolia,
		11394 Calicorema_squarrosa,
		11395 Sericorema_sericea,
		11396 Marcelliopsis_splendens,
		11397 Sericocoma_avolans,
		11398 Sericocoma_heterochiton,
		11399 Psilotrichum_sericeum,
		11400 Psilotrichum_gnaphalobryum,
		11401 Pupalia_lappacea,
		11402 Achyropsis_leptostachya,
		11403 Achyranthes_aspera,
		11404 Achyranthes_bidentata,
		11405 Achyranthes_arborescens,
		11406 Nototrichium_humile,
		11407 Nototrichium_sandwicense,
		11408 Cyathula_achyranthoides,
		11409 Pandiaka_angustifolia,
		11410 Sericostachys_scandens,
		11411 Pedersenia_cardenasii,
		11412 Pedersenia_volubilis,
		11413 Alternanthera_ficoidea,
		11414 Alternanthera_microphylla,
		11415 Alternanthera_caracasana,
		11416 Alternanthera_pungens,
		11417 Alternanthera_philoxeroides,
		11418 Alternanthera_sessilis,
		11419 Alternanthera_altacruzensis,
		11420 Alternanthera_pubiflora,
		11421 Alternanthera_flavescens,
		11422 Tidestromia_lanuginosa,
		11423 Gomphrena_elegans,
		11424 Gomphrena_mandonii,
		11425 Pfaffia_fruticulosa,
		11426 Hebanthe_grandiflora,
		11427 Hebanthe_occidentalis,
		11428 Pseudoplantago_friesii,
		11429 Xerosiphon_aphyllus,
		11430 Froelichia_drummondii,
		11431 Froelichia_gracilis,
		11432 Froelichia_floridana,
		11433 Blutaparon_vermiculare,
		11434 Gomphrena_globosa,
		11435 Gomphrena_fuscipellita,
		11436 Gomphrena_ferruginea,
		11437 Gomphrena_serrata,
		11438 Gomphrena_haageana,
		11439 Gomphrena_pulchella,
		11440 Guilleminea_densa,
		11441 Bosea_yervamora,
		11442 Bosea_cypria,
		11443 Achatocarpus_praecox,
		11444 Phaulothamnus_spinescens,
		11445 Simmondsia_chinensis,
		11446 Strombosiopsis_tetrandra,
		11447 Diogoa_zenkeri,
		11448 Tetrastylidium_peruvianum,
		11449 Strombosiopsis_sereinii,
		11450 Engomegoma_gordonii,
		11451 Strombosia_philippinensis,
		11452 Strombosia_pustulata,
		11453 Strombosia_scheffleri,
		11454 Strombosia_grandifolia,
		11455 Scorodocarpus_borneensis,
		11456 Cathedra_acuminata,
		11457 Phanerodiscus_capuronii,
		11458 Anacolosa_clarkii,
		11459 Anacolosa_griffithii,
		11460 Anacolosa_papuana,
		11461 Aptandra_tubicina,
		11462 Ongokea_gore,
		11463 Hondurodendron_urceolatum,
		11464 Chaunochiton_kappleri,
		11465 Aptandra_zenkeri,
		11466 Ptychopetalum_olacoides,
		11467 Ptychopetalum_anceps,
		11468 Ptychopetalum_petiolatum,
		11469 Dulacia_guianensis,
		11470 Olax_gambecola,
		11471 Olax_latifolia,
		11472 Olax_emirnensis,
		11473 Olax_dissitiflora,
		11474 Olax_scandens,
		11475 Olax_aphylla,
		11476 Olax_benthamiana,
		11477 Okoubaka_aubrevillei,
		11478 Scleropyrum_pentandrum,
		11479 Comandra_umbellata,
		11480 Geocaulon_lividum,
		11481 Anthobolus_leptomerioides,
		11482 Urobotrya_siamensis,
		11483 Pentarhopalopilia_marquesii,
		11484 Cansjera_leptostachya,
		11485 Cansjera_rheedei,
		11486 Champereia_manillana,
		11487 Agonandra_macrocarpa,
		11488 Agonandra_silvatica,
		11489 Lepionurus_sylvestris,
		11490 Osyridicarpos_schimperianus,
		11491 Thesium_impeditum,
		11492 Thesium_fruticosum,
		11493 Thesium_strictum,
		11494 Kunkeliella_subsucculenta,
		11495 Thesium_humifusum,
		11496 Thesidium_fragile,
		11497 Exocarpos_aphyllus,
		11498 Exocarpos_bidwillii,
		11499 Omphacomeria_acerba,
		11500 Exocarpos_sparteus,
		11501 Myoschilos_oblongum,
		11502 Santalum_album,
		11503 Santalum_macgregorii,
		11504 Eubrachion_ambiguum,
		11505 Lepidoceras_chilense,
		11506 Nestronia_umbellula,
		11507 Rhoiacarpos_capensis,
		11508 Antidaphne_viscoidea,
		11509 Osyris_lanceolata,
		11510 Osyris_alba,
		11511 Exocarpos_latifolius,
		11512 Mida_salicifolia,
		11513 Nanodea_muscosa,
		11514 Notothixos_leiophyllus,
		11515 Notothixos_subaureus,
		11516 Dendrophthora_clavata,
		11517 Phoradendron_californicum,
		11518 Phoradendron_quadrangulare,
		11519 Phoradendron_robustissimum,
		11520 Viscum_capense,
		11521 Viscum_album,
		11522 Viscum_articulatum,
		11523 Viscum_liquidambaricola,
		11524 Ginalloa_arnottiana,
		11525 Korthalsella_lindsayi,
		11526 Arceuthobium_azoricum,
		11527 Viscum_ovalifolium,
		11528 Amphorogyne_celastroides,
		11529 Daenikera_corallina,
		11530 Leptomeria_aphylla,
		11531 Leptomeria_spinosa,
		11532 Spirogardnera_rubescens,
		11533 Dendrotrophe_varians,
		11534 Choretrum_pauciflorum,
		11535 Nuytsia_floribunda,
		11536 Peraxilla_tetrapetala,
		11537 Loxanthera_speciosa,
		11538 Lysiana_filifolia,
		11539 Macrosolen_cochinchinensis,
		11540 Decaisnina_triflora,
		11541 Macrosolen_tricolor,
		11542 Amylotheca_duthieana,
		11543 Cladocolea_gracilis,
		11544 Struthanthus_woodsonii,
		11545 Struthanthus_oerstedii,
		11546 Dendropemon_bicolor,
		11547 Oryctanthus_occidentalis,
		11548 Phthirusa_pyrifolia,
		11549 Struthanthus_orbicularis,
		11550 Tripodanthus_acutifolius,
		11551 Aetanthus_nodosus,
		11552 Psittacanthus_calyculatus,
		11553 Ligaria_cuneifolia,
		11554 Atkinsonia_ligustrina,
		11555 Lepeostegeres_lancifolius,
		11556 Tupeia_antarctica,
		11557 Loranthus_delavayi,
		11558 Loranthus_europaeus,
		11559 Cecarria_obtusifolia,
		11560 Muellerina_eucalyptoides,
		11561 Ileostylus_micranthus,
		11562 Tolypanthus_maclurei,
		11563 Moquiniella_rubra,
		11564 Globimetula_dinklagei,
		11565 Spragueanella_rhamnifolia,
		11566 Erianthemum_dregei,
		11567 Oliverella_rubroviridis,
		11568 Phragmanthera_crassicaulis,
		11569 Septulina_glauca,
		11570 Tapinanthus_bangwensis,
		11571 Tristerix_corymbosus,
		11572 Taxillus_chinensis,
		11573 Helixanthera_parasitica,
		11574 Scurrula_pulverulenta,
		11575 Scurrula_chingii,
		11576 Scurrula_parasitica,
		11577 Taxillus_nigrans,
		11578 Taxillus_limprichtii,
		11579 Taxillus_sutchuenensis,
		11580 Scurrula_ferruginea,
		11581 Helicanthes_elastica,
		11582 Plicosepalus_sagittifolius,
		11583 Helixanthera_cylindrica,
		11584 Tolypanthus_involucratus,
		11585 Helixanthera_sampsonii,
		11586 Taxillus_sclerophyllus,
		11587 Dendrophthoe_curvata,
		11588 Dendrophthoe_pentandra,
		11589 Dendrophthoe_lanosa,
		11590 Helixanthera_coccinea,
		11591 Dendrophthoe_longituba,
		11592 Oedina_pendens,
		11593 Oncella_ambigua,
		11594 Oncocalyx_sulfureus,
		11595 Agelanthus_sansibarensis,
		11596 Tapinanthus_constrictiflorus,
		11597 Englerina_ramulosa,
		11598 Berhautia_senegalensis,
		11599 Actinanthella_menyharthii,
		11600 Vanwykia_remota,
		11601 Socratina_bemarivensis,
		11602 Diplatia_furcata,
		11603 Dactyliophora_novaeguineae,
		11604 Benthamina_alyxifolia,
		11605 Gaiadendron_punctatum,
		11606 Desmaria_mutabilis,
		11607 Oryctanthus_cordifolius,
		11608 Misodendrum_linearifolium,
		11609 Misodendrum_punctulatum,
		11610 Schoepfia_chinensis,
		11611 Schoepfia_jasminodora,
		11612 Schoepfia_schreberi,
		11613 Arjona_tuberosa,
		11614 Quinchamalium_chilense,
		11615 Malania_oleifera,
		11616 Ximenia_americana,
		11617 Minquartia_guianensis,
		11618 Ochanostachys_amentacea,
		11619 Coula_edulis,
		11620 Maburea_trinervis,
		11621 Heisteria_acuminata,
		11622 Heisteria_costaricensis,
		11623 Heisteria_concinna,
		11624 Heisteria_silvianii,
		11625 Heisteria_cauliflora,
		11626 Heisteria_zimmereri,
		11627 Heisteria_parvifolia,
		11628 Heisteria_densifrons,
		11629 Erythropalum_scandens,
		11630 Aextoxicon_punctatum,
		11631 Berberidopsis_beckleri,
		11632 Berberidopsis_corallina,
		11633 Medusandra_richardsiana,
		11634 Soyauxia_glabrescens,
		11635 Soyauxia_talbotii,
		11636 Soyauxia_gabonensis,
		11637 Soyauxia_grandifolia,
		11638 Peridiscus_lucidus,
		11639 Exbucklandia_tonkinensis,
		11640 Exbucklandia_populnea,
		11641 Rhodoleia_championii,
		11642 Rhodoleia_henryi,
		11643 Dicoryphe_stipulacea,
		11644 Trichocladus_crinitus,
		11645 Trichocladus_ellipticus,
		11646 Trichocladus_grandiflorus,
		11647 Neostrearia_fleckeri,
		11648 Noahdendron_nicholasii,
		11649 Ostrearia_australiana,
		11650 Molinadendron_sinaloense,
		11651 Sinowilsonia_henryi,
		11652 Eustigma_oblongifolium,
		11653 Eustigma_balansae,
		11654 Fortunearia_sinensis,
		11655 Molinadendron_guatemalense,
		11656 Loropetalum_subcordatum,
		11657 Loropetalum_chinense,
		11658 Maingaya_malayana,
		11659 Matudaea_trinervia,
		11660 Corylopsis_pauciflora,
		11661 Corylopsis_platypetala,
		11662 Corylopsis_willmottiae,
		11663 Corylopsis_spicata,
		11664 Corylopsis_veitchiana,
		11665 Corylopsis_sinensis,
		11666 Corylopsis_glabrescens,
		11667 Corylopsis_yunnanensis,
		11668 Fothergilla_gardenii,
		11669 Fothergilla_major,
		11670 Distyliopsis_tutcheri,
		11671 Sycopsis_sinensis,
		11672 Distylium_myricoides,
		11673 Distylium_racemosum,
		11674 Parrotia_subaequalis,
		11675 Hamamelis_vernalis,
		11676 Parrotiopsis_jacquemontiana,
		11677 Hamamelis_ovalis,
		11678 Hamamelis_mexicana,
		11679 Hamamelis_mollis,
		11680 Hamamelis_virginiana,
		11681 Hamamelis_japonica,
		11682 Parrotia_persica,
		11683 Disanthus_cercidifolius,
		11684 Chunia_bucklandioides,
		11685 Mytilaria_laosensis,
		11686 Semiliquidambar_chingii,
		11687 Semiliquidambar_cathayensis,
		11688 Daphniphyllum_macropodum,
		11689 Liquidambar_styracifl,
		11690 Liquidambar_orientalis,
		11691 Liquidambar_styraciflua,
		11692 Altingia_siamensis,
		11693 Liquidambar_acalycina,
		11694 Altingia_obovata,
		11695 Altingia_gracilipes,
		11696 Liquidambar_formosana,
		11697 Altingia_chinensis,
		11698 Altingia_excelsa,
		11699 Altingia_yunnanensis,
		11700 Cercidiphyllum_japonicum,
		11701 Cercidiphyllum_magnificum,
		11702 Paeonia_brownii,
		11703 Paeonia_californica,
		11704 Paeonia_delavayi,
		11705 Paeonia_rockii,
		11706 Paeonia_suffruticosa,
		11707 Paeonia_anomala,
		11708 Paeonia_clusii,
		11709 Paeonia_tenuifolia,
		11710 Paeonia_broteri,
		11711 Paeonia_intermedia,
		11712 Paeonia_cambessedesii,
		11713 Paeonia_peregrina,
		11714 Paeonia_mascula,
		11715 Paeonia_mairei,
		11716 Paeonia_emodi,
		11717 Paeonia_lactiflora,
		11718 Paeonia_sterniana,
		11719 Paeonia_coriacea,
		11720 Paeonia_officinalis,
		11721 Paeonia_arietina,
		11722 Paeonia_parnassica,
		11723 Paeonia_obovata,
		11724 Crassula_umbellata,
		11725 Crassula_thunbergiana,
		11726 Crassula_campestris,
		11727 Crassula_multicava,
		11728 Crassula_tillaea,
		11729 Crassula_arborescens,
		11730 Crassula_decumbens,
		11731 Crassula_strigosa,
		11732 Crassula_vaillantii,
		11733 Crassula_pellucida,
		11734 Crassula_compacta,
		11735 Crassula_orbicularis,
		11736 Crassula_fascicularis,
		11737 Crassula_crenulata,
		11738 Sedum_modestum,
		11739 Aeonium_nobile,
		11740 Aeonium_ciliatum,
		11741 Aeonium_urbicum,
		11742 Aeonium_davidbramwellii,
		11743 Aeonium_spathulatum,
		11744 Aeonium_sedifolium,
		11745 Monanthes_amydros,
		11746 Monanthes_anagensis,
		11747 Monanthes_minima,
		11748 Monanthes_subcrassicaulis,
		11749 Aeonium_gomerense,
		11750 Aeonium_balsamiferum,
		11751 Aeonium_decorum,
		11752 Aeonium_saundersii,
		11753 Aeonium_percarneum,
		11754 Aeonium_undulatum,
		11755 Aeonium_goochiae,
		11756 Aichryson_punctatum,
		11757 Aichryson_palmense,
		11758 Aichryson_pachycaulon,
		11759 Sedum_jaccardianum,
		11760 Sempervivum_tectorum,
		11761 Sempervivum_giuseppi,
		11762 Sempervivum_ciliosum,
		11763 Sempervivum_minutum,
		11764 Sedum_magellense,
		11765 Sedum_lydium,
		11766 Rosularia_serrata,
		11767 Rosularia_pallida,
		11768 Sedum_dasyphyllum,
		11769 Rosularia_platyphylla,
		11770 Parvisedum_pumillum,
		11771 Dudleya_viscida,
		11772 Dudleya_candelabrum,
		11773 Dudleya_greenei,
		11774 Sedum_gracile,
		11775 Sedum_acre,
		11776 Sedum_multiceps,
		11777 Sedum_oryzifolium,
		11778 Sedum_urvillei,
		11779 Sedum_emarginatum,
		11780 Sedum_sarmentosum,
		11781 Sedum_baileyi,
		11782 Sedum_bulbiferum,
		11783 Sedum_alfredii,
		11784 Sedum_morrisonense,
		11785 Sedum_lancerottense,
		11786 Sedum_nudum,
		11787 Sedum_fusiforme,
		11788 Sedum_burrito,
		11789 Sedum_anglicum,
		11790 Sedum_clavatum,
		11791 Pachyphytum_kimnachii,
		11792 Echeveria_fulgens,
		11793 Cremnophila_nutans,
		11794 Thompsonella_minutiflora,
		11795 Sedum_commixtum,
		11796 Graptopetalum_fruticosum,
		11797 Sedum_rubrotinctum,
		11798 Echeveria_elegans,
		11799 Sedum_ternatum,
		11800 Sedum_hemsleyanum,
		11801 Sedum_furfuraceum,
		11802 Sedum_oaxacanum,
		11803 Sedum_lineare,
		11804 Sedum_sexangulare,
		11805 Sedum_laconicum,
		11806 Sedum_album,
		11807 Sedum_lanceolatum,
		11808 Sedum_forsterianum,
		11809 Sedum_rupestre,
		11810 Sedum_sediforme,
		11811 Orostachys_fimbriata,
		11812 Sedum_maximum,
		11813 Hylotelephium_spectabile,
		11814 Sinocrassula_indica,
		11815 Sinocrassula_yunnanensis,
		11816 Rhodiola_kirilowii,
		11817 Rhodiola_sacra,
		11818 Rhodiola_bupleuroides,
		11819 Rhodiola_crenulata,
		11820 Rhodiola_fastigiata,
		11821 Umbilicus_heylandianus,
		11822 Umbilicus_horizontalis,
		11823 Umbilicus_rupestris,
		11824 Kalanchoe_uniflora,
		11825 Kalanchoe_scapigera,
		11826 Kalanchoe_pinnata,
		11827 Kalanchoe_laciniata,
		11828 Kalanchoe_daigremontiana,
		11829 Kalanchoe_synsepala,
		11830 Cotyledon_orbiculata,
		11831 Cotyledon_tomentosa,
		11832 Cotyledon_velutina,
		11833 Tylecodon_ventricosus,
		11834 Tylecodon_wallichii,
		11835 Tylecodon_paniculatus,
		11836 Kalanchoe_beharensis,
		11837 Adromischus_caryophyllaceus,
		11838 Adromischus_maculatus,
		11839 Monanthes_polyphylla,
		11840 Aichryson_tortuosum,
		11841 Aphanopetalum_clematideum,
		11842 Aphanopetalum_resinosum,
		11843 Tetracarpaea_tasmanica,
		11844 Penthorum_chinense,
		11845 Penthorum_sedoides,
		11846 Haloragodendron_racemosum,
		11847 Haloragodendron_glandulosum,
		11848 Haloragodendron_gibsonii,
		11849 Haloragodendron_baeuerlenii,
		11850 Haloragodendron_monospermum,
		11851 Glischrocaryon_behrii,
		11852 Haloragodendron_lucasii,
		11853 Glischrocaryon_flavescens,
		11854 Glischrocaryon_aureum,
		11855 Glischrocaryon_roei,
		11856 Gonocarpus_hexandrus,
		11857 Laurembergia_minor,
		11858 Laurembergia_repens,
		11859 Myriophyllum_lapidicola,
		11860 Myriophyllum_humile,
		11861 Myriophyllum_latifolium,
		11862 Myriophyllum_laxum,
		11863 Myriophyllum_tenellum,
		11864 Myriophyllum_farwellii,
		11865 Myriophyllum_hippuroides,
		11866 Myriophyllum_pinnatum,
		11867 Myriophyllum_heterophyllum,
		11868 Myriophyllum_tuberculatum,
		11869 Myriophyllum_muricatum,
		11870 Myriophyllum_dicoccum,
		11871 Myriophyllum_variifolium,
		11872 Myriophyllum_crispatum,
		11873 Myriophyllum_ussuriense,
		11874 Myriophyllum_petraeum,
		11875 Myriophyllum_simulans,
		11876 Myriophyllum_alpinum,
		11877 Myriophyllum_votschii,
		11878 Myriophyllum_lophatum,
		11879 Myriophyllum_drummondii,
		11880 Myriophyllum_limnophilum,
		11881 Myriophyllum_trachycarpum,
		11882 Myriophyllum_coronatum,
		11883 Myriophyllum_papillosum,
		11884 Myriophyllum_pedunculatum,
		11885 Myriophyllum_tillaeoides,
		11886 Meziella_trifida,
		11887 Myriophyllum_mattogrossense,
		11888 Myriophyllum_aquaticum,
		11889 Myriophyllum_alterniflorum,
		11890 Myriophyllum_verticillatum,
		11891 Myriophyllum_robustum,
		11892 Myriophyllum_balladoniense,
		11893 Myriophyllum_spicatum,
		11894 Myriophyllum_filiforme,
		11895 Myriophyllum_caputWITHDASHmedusae,
		11896 Myriophyllum_oguraense,
		11897 Myriophyllum_sibiricum,
		11898 Myriophyllum_verrucosum,
		11899 Myriophyllum_quitense,
		11900 Myriophyllum_triphyllum,
		11901 Myriophyllum_salsugineum,
		11902 Myriophyllum_decussatum,
		11903 Gonocarpus_oreophilus,
		11904 Gonocarpus_humilis,
		11905 Gonocarpus_teucrioides,
		11906 Gonocarpus_elatus,
		11907 Gonocarpus_longifolius,
		11908 Gonocarpus_mezianus,
		11909 Gonocarpus_scordioides,
		11910 Gonocarpus_urceolatus,
		11911 Gonocarpus_tetragynus,
		11912 Gonocarpus_salsoloides,
		11913 Gonocarpus_nodulosus,
		11914 Gonocarpus_leptothecus,
		11915 Gonocarpus_acanthocarpus,
		11916 Gonocarpus_chinensis,
		11917 Gonocarpus_ephemerus,
		11918 Gonocarpus_benthamii,
		11919 Gonocarpus_intricatus,
		11920 Gonocarpus_pusillus,
		11921 Gonocarpus_paniculatus,
		11922 Gonocarpus_trichostachyus,
		11923 Gonocarpus_cordiger,
		11924 Gonocarpus_montanus,
		11925 Gonocarpus_micranthus,
		11926 Gonocarpus_eremophilus,
		11927 Haloragis_odontocarpa,
		11928 Haloragis_exalata,
		11929 Haloragis_aspera,
		11930 Haloragis_serra,
		11931 Haloragis_masatierrana,
		11932 Haloragis_heterophylla,
		11933 Haloragis_stricta,
		11934 Haloragis_dura,
		11935 Haloragis_foliosa,
		11936 Haloragis_acutangula,
		11937 Haloragis_erecta,
		11938 Haloragis_hamata,
		11939 Haloragis_glauca,
		11940 Haloragis_eyreana,
		11941 Haloragis_trigonocarpa,
		11942 Proserpinaca_palustris,
		11943 Proserpinaca_pectinata,
		11944 Haloragis_tenuifolia,
		11945 Meionectes_brownii,
		11946 Pterostemon_rotundifolius,
		11947 Itea_japonica,
		11948 Itea_yunnanensis,
		11949 Itea_chinensis,
		11950 Itea_omeiensis,
		11951 Saxifraga_stolonifera,
		11952 Saxifragella_bicuspidata,
		11953 Saxifraga_balfourii,
		11954 Saxifraga_strigosa,
		11955 Saxifraga_diversifolia,
		11956 Saxifraga_hirculus,
		11957 Saxifraga_flagellaris,
		11958 Saxifraga_setigera,
		11959 Saxifraga_brunonis,
		11960 Saxifraga_eschscholtzii,
		11961 Saxifraga_hispidula,
		11962 Saxifraga_cernua,
		11963 Saxifraga_rivularis,
		11964 Saxifraga_hyperborea,
		11965 Saxifraga_tridactylites,
		11966 Saxifraga_granulata,
		11967 Saxifraga_hypnoides,
		11968 Saxifraga_cespitosa,
		11969 Saxifraga_hirsuta,
		11970 Saxifraga_oppositifolia,
		11971 Saxifraga_caesia,
		11972 Saxifraga_squarrosa,
		11973 Saxifraga_aizoides,
		11974 Saxifraga_mutata,
		11975 Saxifraga_spathularis,
		11976 Saxifraga_cochlearis,
		11977 Saxifraga_paniculata,
		11978 Saxifraga_florulenta,
		11979 Saxifraga_cuneifolia,
		11980 Saxifraga_bronchialis,
		11981 Saxifraga_tricuspidata,
		11982 Astilboides_tabularis,
		11983 Darmera_peltata,
		11984 Rodgersia_aesculifolia,
		11985 Rodgersia_podophylla,
		11986 Rodgersia_sambucifolia,
		11987 Rodgersia_pinnata,
		11988 Cascadia_nuttallii,
		11989 Micranthes_tolmiei,
		11990 Saxifraga_clusii,
		11991 Micranthes_howellii,
		11992 Micranthes_lyallii,
		11993 Micranthes_californica,
		11994 Micranthes_integrifolia,
		11995 Micranthes_aprica,
		11996 Micranthes_oregana,
		11997 Micranthes_nidifica,
		11998 Micranthes_rhomboidea,
		11999 Micranthes_calycina,
		12000 Saxifraga_fusca,
		12001 Micranthes_ferruginea,
		12002 Bensoniella_oregona,
		12003 Tolmiea_menziesii,
		12004 Lithophragma_affine,
		12005 Heuchera_richardsonii,
		12006 Heuchera_sanguinea,
		12007 Conimitella_williamsii,
		12008 Mitella_diversifolia,
		12009 Mitella_stauropetala,
		12010 Mitella_trifida,
		12011 Tiarella_trifoliata,
		12012 Heuchera_rubescens,
		12013 Tiarella_polyphylla,
		12014 Heuchera_merriamii,
		12015 Tiarella_cordifolia,
		12016 Heuchera_micrantha,
		12017 Tellima_grandiflora,
		12018 Mitella_stylosa,
		12019 Mitella_acerina,
		12020 Mitella_koshiensis,
		12021 Mitella_doiana,
		12022 Mitella_furusei,
		12023 Mitella_pauciflora,
		12024 Mitella_integripetala,
		12025 Mitella_kiusiana,
		12026 Mitella_yoshinagae,
		12027 Mitella_japonica,
		12028 Mitella_pentandra,
		12029 Elmera_racemosa,
		12030 Mitella_formosana,
		12031 Mitella_caulescens,
		12032 Mitella_nuda,
		12033 Mitella_diphylla,
		12034 Mitella_ovalis,
		12035 Mitella_breweri,
		12036 Heuchera_hirsutissima,
		12037 Bergenia_stracheyi,
		12038 Bergenia_emeiensis,
		12039 Bergenia_ciliata,
		12040 Bergenia_pacumbis,
		12041 Bergenia_purpurascens,
		12042 Mukdenia_rosii,
		12043 Oresitrophe_rupifraga,
		12044 Telesonix_heucheriformis,
		12045 Jepsonia_parryi,
		12046 Suksdorfia_violacea,
		12047 Bolandra_oregana,
		12048 Boykinia_rotundifolia,
		12049 Boykinia_occidentalis,
		12050 Suksdorfia_ranunculifolia,
		12051 Boykinia_richardsonii,
		12052 Sullivantia_oregana,
		12053 Sullivantia_sullivantii,
		12054 Saniculiphyllum_guangxiense,
		12055 Tanakaea_radicans,
		12056 Leptarrhena_pyrolifolia,
		12057 Saxifragopsis_fragarioides,
		12058 Astilbe_rivularis,
		12059 Astilbe_longicarpa,
		12060 Astilbe_macroflora,
		12061 Astilbe_philippinensis,
		12062 Astilbe_biternata,
		12063 Astilbe_macrocarpa,
		12064 Astilbe_thunbergii,
		12065 Astilbe_simplicifolia,
		12066 Astilbe_rubra,
		12067 Astilbe_japonica,
		12068 Peltoboykinia_tellimoides,
		12069 Chrysosplenium_hydrocotylifolium,
		12070 Chrysosplenium_japonicum,
		12071 Chrysosplenium_wrightii,
		12072 Chrysosplenium_tetrandrum,
		12073 Chrysosplenium_rosendahlii,
		12074 Chrysosplenium_iowense,
		12075 Chrysosplenium_alternifolium,
		12076 Chrysosplenium_flagelliferum,
		12077 Chrysosplenium_tosaense,
		12078 Chrysosplenium_griffithii,
		12079 Chrysosplenium_lanuginosum,
		12080 Chrysosplenium_davidianum,
		12081 Chrysosplenium_nepalense,
		12082 Chrysosplenium_grayanum,
		12083 Chrysosplenium_sinicum,
		12084 Chrysosplenium_oppositifolium,
		12085 Chrysosplenium_americanum,
		12086 Chrysosplenium_maximowiczii,
		12087 Chrysosplenium_pilosum,
		12088 Chrysosplenium_echinus,
		12089 Chrysosplenium_nagasei,
		12090 Chrysosplenium_macrostemon,
		12091 Chrysosplenium_album,
		12092 Chrysosplenium_kamtschaticum,
		12093 Chrysosplenium_ramosum,
		12094 Ribes_fasciculatum,
		12095 Ribes_glaciale,
		12096 Ribes_soulieanum,
		12097 Ribes_tenue,
		12098 Ribes_maximowiczianum,
		12099 Ribes_alpinum,
		12100 Ribes_orientale,
		12101 Ribes_himalense,
		12102 Ribes_moupinense,
		12103 Ribes_rubrum,
		12104 Ribes_triste,
		12105 Ribes_americanum,
		12106 Ribes_aureum,
		12107 Ribes_hudsonianum,
		12108 Ribes_nigrum,
		12109 Ribes_alpestre,
		12110 Ribes_lacustre,
		12111 Ribes_cynosbati,
		12112 Ribes_oxyacanthoides,
		12113 Leea_guineensis,
		12114 Leea_indica,
		12115 Cyphostemma_juttae,
		12116 Cissus_integrifolia,
		12117 Cayratia_geniculata,
		12118 Cissus_reniformis,
		12119 Cissus_quadrangularis,
		12120 Cissus_cactiformis,
		12121 Cissus_verticillata,
		12122 Cissus_alata,
		12123 Cissus_pteroclada,
		12124 Cissus_fuliginea,
		12125 Cissus_cornifolia,
		12126 Cissus_assamica,
		12127 Cissus_repens,
		12128 Cissus_hastata,
		12129 Cissus_javana,
		12130 Clematicissus_angustissima,
		12131 Tetrastigma_hookeri,
		12132 Tetrastigma_planicaule,
		12133 Cissus_elongata,
		12134 Tetrastigma_obovatum,
		12135 Tetrastigma_trifoliolatum,
		12136 Cayratia_japonica,
		12137 Cayratia_trifolia,
		12138 Parthenocissus_tricuspidata,
		12139 Parthenocissus_inserta,
		12140 Parthenocissus_quinquefolia,
		12141 Vitis_aestivalis,
		12142 Vitis_tiliifolia,
		12143 Vitis_heyneana,
		12144 Vitis_bellula,
		12145 Vitis_davidii,
		12146 Vitis_rotundifolia,
		12147 Vitis_vinifera,
		12148 Vitis_labrusca,
		12149 Rhoicissus_rhomboidea,
		12150 Rhoicissus_revoilii,
		12151 Rhoicissus_tridentata,
		12152 Ampelopsis_megalophylla,
		12153 Ampelopsis_cantoniensis,
		12154 Ampelopsis_glandulosa,
		12155 Ampelopsis_delavayana,
		12156 Cayratia_acris,
		12157 Cayratia_mollissima,
		12158 Ampelopsis_arborea,
		12159 Ampelopsis_chaffanjonii,
		12160 Ampelopsis_grossedentata,
		12161 Ampelocissus_thyrsiflora,
		12162 Lumnitzera_racemosa,
		12163 Lumnitzera_littorea,
		12164 Combretum_grandiflorum,
		12165 Combretum_farinosum,
		12166 Combretum_goldieanum,
		12167 Quisqualis_caudata,
		12168 Meiostemon_tetrandrus,
		12169 Combretum_pisoniiflorum,
		12170 Combretum_apiculatum,
		12171 Combretum_molle,
		12172 Combretum_moggii,
		12173 Combretum_petrophilum,
		12174 Combretum_psidioides,
		12175 Combretum_stylesii,
		12176 Combretum_celastroides,
		12177 Combretum_padoides,
		12178 Combretum_edwardsii,
		12179 Combretum_adenogonium,
		12180 Combretum_caffrum,
		12181 Combretum_punctatum,
		12182 Combretum_glutinosum,
		12183 Combretum_woodii,
		12184 Combretum_kraussii,
		12185 Combretum_erythrophyllum,
		12186 Combretum_vendae,
		12187 Meiostemon_humbertii,
		12188 Combretum_englerii,
		12189 Combretum_kirkii,
		12190 Combretum_lokele,
		12191 Combretum_zeyheri,
		12192 Combretum_mkuzense,
		12193 Combretum_elaeagnoides,
		12194 Combretum_imberbe,
		12195 Combretum_collinum,
		12196 Combretum_hereroense,
		12197 Combretum_wallichii,
		12198 Combretum_indicum,
		12199 Combretum_albopunctatum,
		12200 Combretum_mossambicense,
		12201 Combretum_holstii,
		12202 Combretum_wattii,
		12203 Combretum_oxystachyum,
		12204 Combretum_coccineum,
		12205 Combretum_paniculatum,
		12206 Combretum_bracteosum,
		12207 Combretum_latifolium,
		12208 Conocarpus_lancifolius,
		12209 Terminalia_nigrovenulosa,
		12210 Anogeissus_leiocarpa,
		12211 Anogeissus_sericea,
		12212 Anogeissus_pendula,
		12213 Anogeissus_latifolia,
		12214 Anogeissus_acuminata,
		12215 Terminalia_chebula,
		12216 Terminalia_darfeuillana,
		12217 Terminalia_alata,
		12218 Terminalia_arjuna,
		12219 Terminalia_tomentosa,
		12220 Terminalia_myriocarpa,
		12221 Terminalia_amazonia,
		12222 Terminalia_superba,
		12223 Terminalia_calamansanay,
		12224 Terminalia_bellirica,
		12225 Buchenavia_guianensis,
		12226 Buchenavia_reticulata,
		12227 Buchenavia_grandis,
		12228 Buchenavia_tetraphylla,
		12229 Pteleopsis_anisoptera,
		12230 Pteleopsis_hylodendron,
		12231 Pteleopsis_myrtifolia,
		12232 Terminalia_ivorensis,
		12233 Terminalia_stuhlmannii,
		12234 Bucida_buceras,
		12235 Terminalia_guyanensis,
		12236 Terminalia_complanata,
		12237 Terminalia_kaernbachii,
		12238 Terminalia_catappa,
		12239 Terminalia_litoralis,
		12240 Terminalia_microcarpa,
		12241 Terminalia_sericea,
		12242 Terminalia_mollis,
		12243 Terminalia_brachystemma,
		12244 Terminalia_trichopoda,
		12245 Terminalia_oblonga,
		12246 Terminalia_sambesiaca,
		12247 Terminalia_phanerophlebia,
		12248 Terminalia_stenostachya,
		12249 Terminalia_muelleri,
		12250 Terminalia_randii,
		12251 Combretum_micranthum,
		12252 Laguncularia_racemosa,
		12253 Conocarpus_erectus,
		12254 Strephonema_mannii,
		12255 Strephonema_sericeum,
		12256 Strephonema_pseudocola,
		12257 Epilobium_cylindricum,
		12258 Epilobium_montanum,
		12259 Epilobium_lanceolatum,
		12260 Epilobium_parviflorum,
		12261 Epilobium_palustre,
		12262 Epilobium_roseum,
		12263 Epilobium_tetragonum,
		12264 Epilobium_obscurum,
		12265 Epilobium_coloratum,
		12266 Epilobium_hirsutum,
		12267 Clarkia_xantiana,
		12268 Clarkia_unguiculata,
		12269 Gaura_coccinea,
		12270 Oenothera_macrocarpa,
		12271 Oenothera_caespitosa,
		12272 Oenothera_affinis,
		12273 Oenothera_biennis,
		12274 Oenothera_glazioviana,
		12275 Oenothera_indecora,
		12276 Oenothera_laciniata,
		12277 Oenothera_longiflora,
		12278 Oenothera_speciosa,
		12279 Oenothera_rosea,
		12280 Gayophytum_diffusum,
		12281 Fuchsia_boliviana,
		12282 Fuchsia_magellanica,
		12283 Fuchsia_procumbens,
		12284 Fuchsia_paniculata,
		12285 Circaea_lutetiana,
		12286 Ludwigia_palustris,
		12287 Ludwigia_repens,
		12288 Ludwigia_glandulosa,
		12289 Ludwigia_octovalvis,
		12290 Ludwigia_inclinata,
		12291 Ludwigia_sedoides,
		12292 Ludwigia_peploides,
		12293 Ludwigia_grandiflora,
		12294 Ludwigia_peruviana,
		12295 Ludwigia_hyssopifolia,
		12296 Ludwigia_nervosa,
		12297 Galpinia_transvaalica,
		12298 Capuronia_madagascariensis,
		12299 Lafoensia_punicifolia,
		12300 Lafoensia_acuminata,
		12301 Cuphea_appendiculata,
		12302 Cuphea_carthagenensis,
		12303 Cuphea_viscosissima,
		12304 Cuphea_hyssopifolia,
		12305 Cuphea_lanceolata,
		12306 Pleurophora_anomala,
		12307 Pehria_compacta,
		12308 Adenaria_floribunda,
		12309 Woodfordia_fruticosa,
		12310 Koehneria_madagascariensis,
		12311 Duabanga_grandiflora,
		12312 Duabanga_moluccana,
		12313 Lagerstroemia_parviflora,
		12314 Lagerstroemia_loudonii,
		12315 Lagerstroemia_floribunda,
		12316 Lagerstroemia_duperreana,
		12317 Lagerstroemia_indica,
		12318 Lagerstroemia_speciosa,
		12319 Sonneratia_alba,
		12320 Sonneratia_ovata,
		12321 Sonneratia_caseolaris,
		12322 Decodon_verticillatus,
		12323 Lythrum_borysthenicum,
		12324 Lythrum_portula,
		12325 Lythrum_salicaria,
		12326 Lythrum_virgatum,
		12327 Lythrum_junceum,
		12328 Lythrum_hyssopifolia,
		12329 Lythrum_ovalifolium,
		12330 Nesaea_longipes,
		12331 Nesaea_palmeri,
		12332 Nesaea_luederitzii,
		12333 Ammannia_prieuriana,
		12334 Ammannia_robusta,
		12335 Nesaea_pedicellata,
		12336 Nesaea_radicans,
		12337 Nesaea_schinzii,
		12338 Ammannia_coccinea,
		12339 Hionanthera_mossambicensis,
		12340 Lawsonia_inermis,
		12341 Ammannia_latifolia,
		12342 Nesaea_aspera,
		12343 Didiplis_diandra,
		12344 Rotala_rotundifolia,
		12345 Rotala_indica,
		12346 Rotala_ramosior,
		12347 Heimia_myrtifolia,
		12348 Heimia_salicifolia,
		12349 Nesaea_myrtifolia,
		12350 Pemphis_acidula,
		12351 Punica_granatum,
		12352 Erismadelphus_exsul,
		12353 Korupodendron_songweanum,
		12354 Erisma_uncinatum,
		12355 Qualea_grandiflora,
		12356 Qualea_rosea,
		12357 Vochysia_tomentosa,
		12358 Vochysia_guatemalensis,
		12359 Vochysia_ferruginea,
		12360 Vochysia_guianensis,
		12361 Erisma_floribundum,
		12362 Vochysia_tucanorum,
		12363 Heteropyxis_natalensis,
		12364 Psiloxylon_mauritianum,
		12365 Lysicarpus_angustifolius,
		12366 Tristaniopsis_burmanica,
		12367 Tristaniopsis_laurina,
		12368 Barongia_lophandra,
		12369 Ristantia_gouldii,
		12370 Sphaerantia_chartacea,
		12371 Cloezia_floribunda,
		12372 Syzygium_hedraiophyllum,
		12373 Syzygium_mulgraveanum,
		12374 Syzygium_floribundum,
		12375 Syzygium_unipunctatum,
		12376 Syzygium_glenum,
		12377 Piliocalyx_francii,
		12378 Piliocalyx_robustus,
		12379 Piliocalyx_bullatus,
		12380 Syzygium_concinnum,
		12381 Syzygium_divaricatum,
		12382 Syzygium_mackinnonianum,
		12383 Syzygium_graveolens,
		12384 Syzygium_ingens,
		12385 Syzygium_hemilamprum,
		12386 Syzygium_smithii,
		12387 Syzygium_acuminatissimum,
		12388 Syzygium_monimioides,
		12389 Syzygium_buxifolium,
		12390 Syzygium_zeylanicum,
		12391 Syzygium_tetrapterum,
		12392 Syzygium_luehmannii,
		12393 Syzygium_wilsonii,
		12394 Syzygium_francisii,
		12395 Syzygium_wesa,
		12396 Syzygium_ngoyense,
		12397 Syzygium_paniculatum,
		12398 Syzygium_bamagense,
		12399 Syzygium_australe,
		12400 Syzygium_erythrocalyx,
		12401 Syzygium_oleosum,
		12402 Syzygium_crebrinerve,
		12403 Syzygium_fibrosum,
		12404 Syzygium_cormiflorum,
		12405 Syzygium_angophoroides,
		12406 Syzygium_seemannii,
		12407 Syzygium_decussatum,
		12408 Syzygium_endophloium,
		12409 Syzygium_lateriflorum,
		12410 Syzygium_furfuraceum,
		12411 Syzygium_bungadinnia,
		12412 Syzygium_kuranda,
		12413 Syzygium_moorei,
		12414 Syzygium_pseudofastigiatum,
		12415 Syzygium_nervosum,
		12416 Syzygium_branderhorstii,
		12417 Syzygium_cinereum,
		12418 Syzygium_acre,
		12419 Syzygium_macilwraithianum,
		12420 Syzygium_tenuiflorum,
		12421 Syzygium_pycnanthum,
		12422 Syzygium_auriculatum,
		12423 Syzygium_austrocaledonicum,
		12424 Syzygium_laxeracemosum,
		12425 Syzygium_sayeri,
		12426 Syzygium_aromaticum,
		12427 Syzygium_seemannianum,
		12428 Syzygium_amplifolium,
		12429 Syzygium_gracilipes,
		12430 Syzygium_brackenridgei,
		12431 Syzygium_sandwicense,
		12432 Syzygium_purpureum,
		12433 Syzygium_malaccense,
		12434 Syzygium_tierneyanum,
		12435 Syzygium_aqueum,
		12436 Syzygium_longipes,
		12437 Syzygium_buettnerianum,
		12438 Syzygium_samarangense,
		12439 Syzygium_puberulum,
		12440 Syzygium_chanlos,
		12441 Syzygium_hemisphericum,
		12442 Syzygium_rehderianum,
		12443 Syzygium_jambos,
		12444 Syzygium_grande,
		12445 Syzygium_cumini,
		12446 Syzygium_oblatum,
		12447 Syzygium_levinei,
		12448 Syzygium_hancei,
		12449 Syzygium_venosum,
		12450 Syzygium_staudtii,
		12451 Syzygium_guineense,
		12452 Syzygium_rowlandii,
		12453 Syzygium_cordatum,
		12454 Syzygium_masukuense,
		12455 Syzygium_gerrardii,
		12456 Syzygium_legatii,
		12457 Syzygium_pondoense,
		12458 Syzygium_muellerii,
		12459 Syzygium_racemosum,
		12460 Syzygium_sexangulatum,
		12461 Syzygium_syzygioides,
		12462 Syzygium_anisatum,
		12463 Syzygium_maire,
		12464 Syzygium_fullagarii,
		12465 Syzygium_arboreum,
		12466 Syzygium_kuebiniense,
		12467 Syzygium_multipetalum,
		12468 Syzygium_canicortex,
		12469 Syzygium_apodophyllum,
		12470 Syzygium_corynanthum,
		12471 Syzygium_claviflorum,
		12472 Syzygium_championii,
		12473 Syzygium_gonatanthum,
		12474 Syzygium_amplum,
		12475 Thaleropia_queenslandica,
		12476 Xanthomyrtus_papuana,
		12477 Metrosideros_excelsa,
		12478 Metrosideros_carminea,
		12479 Metrosideros_perforata,
		12480 Metrosideros_nervulosa,
		12481 Metrosideros_angustifolia,
		12482 Tepualia_stipularis,
		12483 Metrosideros_macropus,
		12484 Metrosideros_diffusa,
		12485 Backhousia_citriodora,
		12486 Backhousia_enata,
		12487 Backhousia_myrtifolia,
		12488 Backhousia_hughesii,
		12489 Backhousia_sciadophora,
		12490 Choricarpia_subargentea,
		12491 Backhousia_bancroftii,
		12492 Xanthostemon_aurantiacus,
		12493 Xanthostemon_chrysanthus,
		12494 Welchiodendron_longivalve,
		12495 Kjellbergiodendron_celebicum,
		12496 Whiteodendron_moultonianum,
		12497 Lophostemon_confertus,
		12498 Syncarpia_glomulifera,
		12499 Syncarpia_hillii,
		12500 Calothamnus_validus,
		12501 Beaufortia_orbifolia,
		12502 Melaleuca_cajuputi,
		12503 Melaleuca_quinquenervia,
		12504 Melaleuca_viridiflora,
		12505 Eugenia_memecyloides,
		12506 Callistemon_polandii,
		12507 Callistemon_viminalis,
		12508 Melaleuca_alternifolia,
		12509 Callistemon_citrinus,
		12510 Osbornia_octodonta,
		12511 Stockwellia_quadrifida,
		12512 Eucalyptus_shirleyi,
		12513 Angophora_hispida,
		12514 Corymbia_tessellaris,
		12515 Eucalyptus_perriniana,
		12516 Eucalyptus_lehmannii,
		12517 Eucalyptus_melliodora,
		12518 Eucalyptus_crebra,
		12519 Eucalyptus_melanophloia,
		12520 Eucalyptus_gomphocephala,
		12521 Eucalyptus_grandis,
		12522 Eucalyptus_nitens,
		12523 Eucalyptus_platyphylla,
		12524 Eucalyptus_camaldulensis,
		12525 Eucalyptus_globulus,
		12526 Eucalyptus_pauciflora,
		12527 Eucalyptus_haemastoma,
		12528 Eucalyptus_curtisii,
		12529 Eucalyptus_stoatei,
		12530 Eucalyptus_loxophleba,
		12531 Eucalyptus_tetragona,
		12532 Eucalyptus_miniata,
		12533 Arillastrum_gummiferum,
		12534 Lindsayomyrtus_racemoides,
		12535 Homalospermum_firmum,
		12536 Leptospermum_scoparium,
		12537 Leptospermum_wooroonooran,
		12538 Leptospermum_liversidgei,
		12539 Leptospermum_spectabile,
		12540 Leptospermum_epacridoideum,
		12541 Leptospermum_polygalifolium,
		12542 Kunzea_capitata,
		12543 Kunzea_ericoides,
		12544 Kunzea_pulchella,
		12545 Kunzea_baxteri,
		12546 Kunzea_montana,
		12547 Asteromyrtus_lysicephala,
		12548 Asteromyrtus_brassii,
		12549 Asteromyrtus_symphyocarpa,
		12550 Leptospermum_spinescens,
		12551 Neofabricia_sericisepala,
		12552 Neofabricia_mjoebergii,
		12553 Leptospermum_madidum,
		12554 Leptospermum_laevigatum,
		12555 Leptospermum_parvifolium,
		12556 Leptospermum_trinervium,
		12557 Agonis_flexuosa,
		12558 Calytrix_tetragona,
		12559 Baeckea_uncinella,
		12560 Baeckea_corynophylla,
		12561 Balaustion_pulcherrimum,
		12562 Baeckea_grandibracteata,
		12563 Baeckea_grandis,
		12564 Sannantha_cunninghamii,
		12565 Baeckea_pentagonantha,
		12566 Malleostemon_roseus,
		12567 Scholtzia_capitata,
		12568 Scholtzia_teretifolia,
		12569 Baeckea_ovalifolia,
		12570 Kardomia_odontocalyx,
		12571 Kardomia_prominens,
		12572 Kardomia_silvestris,
		12573 Kardomia_granitica,
		12574 Baeckea_frutescens,
		12575 Baeckea_linifolia,
		12576 Baeckea_brevifolia,
		12577 Baeckea_imbricata,
		12578 Baeckea_ericaea,
		12579 Baeckea_crassifolia,
		12580 Rinzia_dimorphandra,
		12581 Rinzia_fumana,
		12582 Hypocalymma_angustifolium,
		12583 Hypocalymma_strictum,
		12584 Astartea_fascicularis,
		12585 Hypocalymma_cordifolium,
		12586 Hypocalymma_speciosum,
		12587 Astartea_heteranthera,
		12588 Babingtonia_behrii,
		12589 Micromyrtus_ciliata,
		12590 Actinodium_cunninghamii,
		12591 Darwinia_capitellata,
		12592 Homoranthus_darwinioides,
		12593 Homoranthus_tropicus,
		12594 Darwinia_fascicularis,
		12595 Verticordia_pennigera,
		12596 Chamelaucium_megalopetalum,
		12597 Pileanthus_filifolius,
		12598 Triplarina_volcanica,
		12599 Triplarina_imbricata,
		12600 Triplarina_nitchaga,
		12601 Euryomyrtus_ramosissima,
		12602 Euryomyrtus_leptospermoides,
		12603 Euryomyrtus_maidenii,
		12604 Thryptomene_saxicola,
		12605 Ochrosperma_citriodorum,
		12606 Ochrosperma_oligomerum,
		12607 Homalocalyx_aurea,
		12608 Homalocalyx_polyandrus,
		12609 Chamguava_schippii,
		12610 Myrtus_communis,
		12611 Uromyrtus_australis,
		12612 Gossia_grayi,
		12613 Decaspermum_humile,
		12614 Rhodamnia_rubescens,
		12615 Rhodamnia_blairiana,
		12616 Rhodamnia_dumetorum,
		12617 Rhodamnia_argentea,
		12618 Rhodamnia_whiteana,
		12619 Austromyrtus_dulcis,
		12620 Archirhodomyrtus_beckleri,
		12621 Rhodomyrtus_macrocarpa,
		12622 Eugenia_monticola,
		12623 Myrcia_deflexa,
		12624 Myrcia_coumeta,
		12625 Myrcia_splendens,
		12626 Blepharocalyx_salicifolius,
		12627 Myrcia_variabilis,
		12628 Myrcia_gatunensis,
		12629 Myrcia_bicarinata,
		12630 Myrcia_pubipetala,
		12631 Myrcia_selloi,
		12632 Myrcia_laruotteana,
		12633 Myrcia_tenuivenosa,
		12634 Marlierea_racemosa,
		12635 Marlierea_eugeniopsoides,
		12636 Plinia_guanacastensis,
		12637 Siphoneugena_guilfoyleana,
		12638 Neomitranthes_glomerata,
		12639 Myrciaria_floribunda,
		12640 Algrizea_macrochlamys,
		12641 Marlierea_obscura,
		12642 Myrcia_multiflora,
		12643 Myrcia_clavija,
		12644 Myrcia_amazonica,
		12645 Myrcia_hexasticha,
		12646 Myrcia_isaiana,
		12647 Calyptranthes_kiaerskovii,
		12648 Calyptranthes_pallens,
		12649 Calyptranthes_grandifolia,
		12650 Myrcia_subverticillaris,
		12651 Calyptranthes_concinna,
		12652 Myrcia_pulchra,
		12653 Myrcia_mutabilis,
		12654 Myrciaria_vexator,
		12655 Blepharocalyx_cruckshanksii,
		12656 Luma_apiculata,
		12657 Myrceugenia_leptospermoides,
		12658 Myrceugenia_myrcioides,
		12659 Myrcia_decorticans,
		12660 Myrcia_saxatilis,
		12661 Psidium_guineense,
		12662 Psidium_cattleyanum,
		12663 Psidium_friedrichsthalianum,
		12664 Psidium_guajava,
		12665 Amomyrtus_meli,
		12666 Acca_sellowiana,
		12667 Lenwebbia_prominens,
		12668 Uromyrtus_metrosideros,
		12669 Lophomyrtus_obcordata,
		12670 Neomyrtus_pedunculata,
		12671 Lophomyrtus_bullata,
		12672 Ugni_molinae,
		12673 Myrteola_nummularia,
		12674 Eugenia_macrocalyx,
		12675 Eugenia_domingensis,
		12676 Eugenia_eggersii,
		12677 Eugenia_oerstediana,
		12678 Eugenia_salamensis,
		12679 Myrcia_insularis,
		12680 Eugenia_hypargyrea,
		12681 Eugenia_stahlii,
		12682 Eugenia_neoglomerata,
		12683 Eugenia_pseudopsidium,
		12684 Angophora_costata,
		12685 Calyptranthes_speciosa,
		12686 Eugenia_coffeifolia,
		12687 Eugenia_woodii,
		12688 Eugenia_zuluensis,
		12689 Eugenia_erythrophylla,
		12690 Eugenia_stigmatosa,
		12691 Eugenia_leonensis,
		12692 Eugenia_truncata,
		12693 Eugenia_whytei,
		12694 Eugenia_talbotii,
		12695 Eugenia_gabonensis,
		12696 Eugenia_calophylloides,
		12697 Eugenia_pobeguinii,
		12698 Eugenia_umtamvunensis,
		12699 Eugenia_cucullata,
		12700 Eugenia_capensis,
		12701 Eugenia_sulcata,
		12702 Eugenia_uniflora,
		12703 Eugenia_patrisii,
		12704 Eugenia_galalonensis,
		12705 Eugenia_nesiotica,
		12706 Eugenia_dysenterica,
		12707 Pimenta_guatemalensis,
		12708 Pimenta_dioica,
		12709 Pimenta_racemosa,
		12710 Legrandia_concinna,
		12711 Myrcianthes_fragrans,
		12712 Eugenia_verdoorniae,
		12713 Pimenta_pseudocaryophyllus,
		12714 Campomanesia_guazumifolia,
		12715 Myrcia_glabra,
		12716 Myrcia_racemosa,
		12717 Rhodomyrtus_tomentosa,
		12718 Pternandra_cogniauxii,
		12719 Pternandra_caerulescens,
		12720 Pternandra_echinata,
		12721 Pternandra_hirtella,
		12722 Mouriri_cyphocarpa,
		12723 Mouriri_myrtilloides,
		12724 Mouriri_guianensis,
		12725 Memecylon_durum,
		12726 Memecylon_bakerianum,
		12727 Memecylon_edule,
		12728 Mouriri_crassifolia,
		12729 Mouriri_sagotiana,
		12730 Memecylon_nigrescens,
		12731 Mouriri_huberi,
		12732 Memecylon_scutellatum,
		12733 Memecylon_chevalieri,
		12734 Memecylon_caeruleum,
		12735 Memecylon_ovatum,
		12736 Memecylon_ligustrifolium,
		12737 Memecylon_malabaricum,
		12738 Memecylon_wightii,
		12739 Memecylon_natalense,
		12740 Memecylon_elaeagni,
		12741 Memecylon_lateriflorum,
		12742 Warneckea_memecyloides,
		12743 Lijndenia_jasminoides,
		12744 Memecylon_talbotianum,
		12745 Memecylon_umbellatum,
		12746 Warneckea_membranifolia,
		12747 Warneckea_pulcherrima,
		12748 Memecylon_laurentii,
		12749 Memecylon_englerianum,
		12750 Memecylon_afzelii,
		12751 Mouriri_helleri,
		12752 Lijndenia_barteri,
		12753 Macrocentrum_cristatum,
		12754 Meriania_macrophylla,
		12755 Meriania_phlomoides,
		12756 Adelobotrys_adscendens,
		12757 Adelobotrys_boissieriana,
		12758 Adelobotrys_macrantha,
		12759 Meriania_nobilis,
		12760 Graffenrieda_rotundifolia,
		12761 Graffenrieda_moritziana,
		12762 Graffenrieda_latifolia,
		12763 Physeterostemon_thomasii,
		12764 Miconia_argentea,
		12765 Miconia_impetiolaris,
		12766 Clidemia_septuplinervia,
		12767 Miconia_dorsiloba,
		12768 Clidemia_rubra,
		12769 Miconia_calycina,
		12770 Miconia_nervosa,
		12771 Miconia_trinervia,
		12772 Miconia_cubatanensis,
		12773 Miconia_fragilis,
		12774 Miconia_acuminata,
		12775 Miconia_tschudyoides,
		12776 Tococa_filiformis,
		12777 Tococa_guianensis,
		12778 Miconia_elata,
		12779 Miconia_pyramidalis,
		12780 Miconia_donaeana,
		12781 Miconia_chartacea,
		12782 Miconia_prasina,
		12783 Triolena_hirsuta,
		12784 Clidemia_dentata,
		12785 Miconia_lacera,
		12786 Clidemia_octona,
		12787 Miconia_laevigata,
		12788 Miconia_hondurensis,
		12789 Miconia_affinis,
		12790 Leandra_dichotoma,
		12791 Tetrazygia_urbanii,
		12792 Tococa_rotundifolia,
		12793 Maieta_guianensis,
		12794 Miconia_tetrandra,
		12795 Blastus_cochinchinensis,
		12796 Rhexia_virginica,
		12797 Lavoisiera_pulchella,
		12798 Lavoisiera_cordata,
		12799 Microlicia_fasciculata,
		12800 Rhynchanthera_grandiflora,
		12801 Osbeckia_chinensis,
		12802 Melastoma_dodecandrum,
		12803 Dissotis_fruticosa,
		12804 Dichaetanthera_asperrima,
		12805 Tristemma_littorale,
		12806 Dissotis_princeps,
		12807 Melastoma_saigonense,
		12808 Melastoma_beccarianum,
		12809 Pterolepis_glomerata,
		12810 Tibouchina_trichopoda,
		12811 Tibouchina_urvilleana,
		12812 Monochaetum_calcaratum,
		12813 Centradenia_inaequilateralis,
		12814 Tibouchina_grossa,
		12815 Schwackaea_cupheoides,
		12816 Tibouchina_longifolia,
		12817 Heterocentron_elegans,
		12818 Castratella_piloselloides,
		12819 Desmoscelis_villosa,
		12820 Heterotis_sylvestris,
		12821 Nepsera_aquatica,
		12822 Aciotis_rubricaulis,
		12823 Siphanthera_paludosa,
		12824 Macairea_radula,
		12825 Comolia_microphylla,
		12826 Miconia_racemosa,
		12827 Eriocnema_fulva,
		12828 Physeterostemon_fiaschii,
		12829 Physeterostemon_jardimii,
		12830 Astronia_williamsii,
		12831 Astronia_meyeri,
		12832 Astronia_lagunensis,
		12833 Astronia_acuminatissima,
		12834 Astronia_cumingiana,
		12835 Astronia_smilacifolia,
		12836 Astronia_macrophylla,
		12837 Astronia_ferruginea,
		12838 Astronidium_morobiense,
		12839 Beccarianthus_pulcherrimus,
		12840 Bertolonia_mosenii,
		12841 Salpinga_margaritacea,
		12842 Allomaieta_hirsuta,
		12843 Allomaieta_pancurana,
		12844 Allomaieta_ebejicosana,
		12845 Alloneuron_ulei,
		12846 Wurdastom_hexamera,
		12847 Cambessedesia_espora,
		12848 Cambessedesia_corymbosa,
		12849 Cambessedesia_eichleri,
		12850 Cambessedesia_hilariana,
		12851 Dolichoura_spiritusanctensis,
		12852 Behuria_comosa,
		12853 Behuria_glutinosa,
		12854 Huberia_peruviana,
		12855 Huberia_consimilis,
		12856 Merianthera_pulchra,
		12857 Merianthera_burlemarxii,
		12858 Merianthera_sipolisii,
		12859 Blakea_gracilis,
		12860 Topobea_watsonii,
		12861 Topobea_multiflora,
		12862 Blakea_schlimii,
		12863 Blakea_trinervia,
		12864 Huilaea_macrocarpa,
		12865 Triolena_obliqua,
		12866 Macrocentrum_repens,
		12867 Triolena_pustulata,
		12868 Triolena_barbeyana,
		12869 Triolena_amazonica,
		12870 Diplarpea_paleacea,
		12871 Arthrostemma_ciliatum,
		12872 Cyphotheca_montana,
		12873 Amphiblemma_cymosum,
		12874 Calvoa_orientalis,
		12875 Phainantha_shuariorum,
		12876 Phainantha_laxiflora,
		12877 Calvoa_grandifolia,
		12878 Boyania_colombiana,
		12879 Medinilla_humbertiana,
		12880 Loreya_arborescens,
		12881 Bellucia_aequiloba,
		12882 Bellucia_pentamera,
		12883 Loreya_spruceana,
		12884 Bellucia_grossularioides,
		12885 Henriettea_succosa,
		12886 Henriettea_patrisiana,
		12887 Henriettea_ramiflora,
		12888 Henriettea_flavescens,
		12889 Henriettella_flavescens,
		12890 Henriettea_martiusii,
		12891 Loreya_mespiloides,
		12892 Dinophora_spenneroides,
		12893 Salpinga_maranonensis,
		12894 Salpinga_secunda,
		12895 Leandra_mexicana,
		12896 Miconia_dodecandra,
		12897 Clidemia_petiolaris,
		12898 Conostegia_subcrustulata,
		12899 Conostegia_xalapensis,
		12900 Conostegia_icosandra,
		12901 Clidemia_setosa,
		12902 Conostegia_cinnamomea,
		12903 Conostegia_bracteata,
		12904 Calycogonium_squamulosum,
		12905 Blakea_scarlatina,
		12906 Monolena_primuliflora,
		12907 Bertolonia_marmorata,
		12908 Bertolonia_maculata,
		12909 Dactylocladus_stenostachys,
		12910 Crypteronia_griffithii,
		12911 Crypteronia_glabriflora,
		12912 Crypteronia_borneensis,
		12913 Crypteronia_paniculata,
		12914 Axinandra_coriacea,
		12915 Axinandra_zeylanica,
		12916 Rhynchocalyx_lawsonioides,
		12917 Olinia_ventosa,
		12918 Olinia_radiata,
		12919 Olinia_capensis,
		12920 Olinia_emarginata,
		12921 Olinia_vanguerioides,
		12922 Glischrocolla_formosa,
		12923 Brachysiphon_acutus,
		12924 Stylapterus_micranthus,
		12925 Stylapterus_ericifolius,
		12926 Brachysiphon_microphyllus,
		12927 Stylapterus_fruticulosus,
		12928 Brachysiphon_fucatus,
		12929 Stylapterus_ericoides,
		12930 Penaea_dahlgrenii,
		12931 Penaea_mucronata,
		12932 Penaea_acutifolia,
		12933 Penaea_cneorum,
		12934 Sonderothamnus_petraeus,
		12935 Saltera_sarcocolla,
		12936 Sonderothamnus_speciosus,
		12937 Brachysiphon_mundii,
		12938 Brachysiphon_rupestris,
		12939 Endonema_lateriflora,
		12940 Endonema_retzioides,
		12941 Alzatea_verticillata,
		12942 Hypseocharis_pimpinellifolia,
		12943 Pelargonium_album,
		12944 Pelargonium_reniforme,
		12945 Pelargonium_abrotanifolium,
		12946 Pelargonium_dichondrifolium,
		12947 Pelargonium_exstipulatum,
		12948 Pelargonium_cotyledonis,
		12949 Pelargonium_australe,
		12950 Pelargonium_glechomoides,
		12951 Pelargonium_grossularioides,
		12952 Pelargonium_ovale,
		12953 Pelargonium_bowkeri,
		12954 Pelargonium_luridum,
		12955 Pelargonium_asarifolium,
		12956 Pelargonium_fissifolium,
		12957 Pelargonium_incrassatum,
		12958 Pelargonium_violiflorum,
		12959 Pelargonium_auritum,
		12960 Pelargonium_luteolum,
		12961 Pelargonium_hystrix,
		12962 Pelargonium_stipulaceum,
		12963 Pelargonium_punctatum,
		12964 Pelargonium_oblongatum,
		12965 Pelargonium_crassipes,
		12966 Pelargonium_fulgidum,
		12967 Pelargonium_sericifolium,
		12968 Pelargonium_crithmifolium,
		12969 Pelargonium_carnosum,
		12970 Pelargonium_klinghardtense,
		12971 Pelargonium_alternans,
		12972 Pelargonium_echinatum,
		12973 Pelargonium_desertorum,
		12974 Pelargonium_gibbosum,
		12975 Pelargonium_multiradiatum,
		12976 Pelargonium_lobatum,
		12977 Pelargonium_xerophyton,
		12978 Pelargonium_nanum,
		12979 Pelargonium_tomentosum,
		12980 Pelargonium_citronellum,
		12981 Pelargonium_capitatum,
		12982 Pelargonium_quercifolium,
		12983 Pelargonium_cucullatum,
		12984 Pelargonium_grandiflorum,
		12985 Pelargonium_praemorsum,
		12986 Pelargonium_trifidum,
		12987 Pelargonium_dolomiticum,
		12988 Pelargonium_tetragonum,
		12989 Pelargonium_transvaalense,
		12990 Pelargonium_endlicherianum,
		12991 Pelargonium_peltatum,
		12992 Pelargonium_vitifolium,
		12993 Pelargonium_alchemilloides,
		12994 Pelargonium_tongaense,
		12995 Pelargonium_zonale,
		12996 Pelargonium_acraeum,
		12997 Pelargonium_quinquelobatum,
		12998 Pelargonium_spinosum,
		12999 Pelargonium_otaviense,
		13000 Pelargonium_karooicum,
		13001 Pelargonium_quercetorum,
		13002 Pelargonium_myrrhifolium,
		13003 Pelargonium_candicans,
		13004 California_macrophylla,
		13005 Erodium_crinitum,
		13006 Erodium_cygnorum,
		13007 Erodium_moschatum,
		13008 Erodium_sebaceum,
		13009 Erodium_maritimum,
		13010 Erodium_trifolium,
		13011 Erodium_laciniatum,
		13012 Erodium_malacoides,
		13013 Erodium_lebelii,
		13014 Erodium_cicutarium,
		13015 Erodium_brachycarpum,
		13016 Erodium_glaucophyllum,
		13017 Erodium_texanum,
		13018 Erodium_hoefftianum,
		13019 Erodium_gruinum,
		13020 Erodium_ciconium,
		13021 Erodium_chrysanthum,
		13022 Erodium_absinthoides,
		13023 Geranium_cinereum,
		13024 Geranium_thessalum,
		13025 Geranium_subargenteum,
		13026 Geranium_andringitrense,
		13027 Geranium_arabicum,
		13028 Geranium_krameri,
		13029 Geranium_tripartitum,
		13030 Geranium_incanum,
		13031 Geranium_dissectum,
		13032 Geranium_molle,
		13033 Geranium_solanderi,
		13034 Geranium_sylvaticum,
		13035 Geranium_atlanticum,
		13036 Geranium_koraiense,
		13037 Geranium_refractum,
		13038 Geranium_pylzowianum,
		13039 Geranium_pratense,
		13040 Geranium_collinum,
		13041 Geranium_asphodeloides,
		13042 Geranium_nepalense,
		13043 Geranium_sibiricum,
		13044 Geranium_soboliferum,
		13045 Geranium_thunbergii,
		13046 Geranium_carolinianum,
		13047 Geranium_strictipes,
		13048 Geranium_diffusum,
		13049 Geranium_crassipes,
		13050 Geranium_caespitosum,
		13051 Geranium_multipartitum,
		13052 Geranium_multiceps,
		13053 Geranium_campii,
		13054 Geranium_antisanae,
		13055 Geranium_sessiliflorum,
		13056 Geranium_richardsonii,
		13057 Geranium_chilloense,
		13058 Geranium_knuthianum,
		13059 Geranium_fallax,
		13060 Geranium_arboreum,
		13061 Geranium_cuneatum,
		13062 Geranium_caeruleatum,
		13063 Geranium_oreganum,
		13064 Geranium_columbinum,
		13065 Geranium_endressii,
		13066 Geranium_palustre,
		13067 Geranium_knuthii,
		13068 Geranium_sanguineum,
		13069 Geranium_albanum,
		13070 Geranium_wilfordii,
		13071 Geranium_malviflorum,
		13072 Geranium_divaricatum,
		13073 Geranium_pusillum,
		13074 Geranium_rotundifolium,
		13075 Geranium_phaeum,
		13076 Geranium_reflexum,
		13077 Geranium_macrostylum,
		13078 Geranium_platypetalum,
		13079 Geranium_tuberosum,
		13080 Geranium_gracile,
		13081 Geranium_shikokianum,
		13082 Geranium_dahuricum,
		13083 Geranium_maderense,
		13084 Geranium_palmatum,
		13085 Geranium_robertianum,
		13086 Geranium_lucidum,
		13087 Geranium_dalmaticum,
		13088 Geranium_macrorrhizum,
		13089 Geranium_biuncinatum,
		13090 Monsonia_nivea,
		13091 Monsonia_emarginata,
		13092 Sarcocaulon_vanderietiae,
		13093 Monsonia_marlothii,
		13094 Monsonia_speciosa,
		13095 Viviania_marifolia,
		13096 Wendtia_gracilis,
		13097 Melianthus_villosus,
		13098 Melianthus_major,
		13099 Melianthus_comosus,
		13100 Bersama_lucens,
		13101 Bersama_tysoniana,
		13102 Bersama_abyssinica,
		13103 Greyia_sutherlandii,
		13104 Greyia_flanaganii,
		13105 Greyia_radlkoferi,
		13106 Turpinia_occidentalis,
		13107 Staphylea_pinnata,
		13108 Staphylea_colchica,
		13109 Staphylea_bumalda,
		13110 Turpinia_ternata,
		13111 Euscaphis_japonica,
		13112 Staphylea_trifolia,
		13113 Crossosoma_bigelovii,
		13114 Velascoa_recondita,
		13115 Glossopetalon_spinescens,
		13116 Apacheria_chiricahuensis,
		13117 Guamatela_tuerckheimii,
		13118 Stachyurus_praecox,
		13119 Stachyurus_chinensis,
		13120 Stachyurus_himalaicus,
		13121 Stachyurus_obovatus,
		13122 Stachyurus_retusus,
		13123 Stachyurus_yunnanensis,
		13124 Aphloia_theiformis,
		13125 Ixerba_brexioides,
		13126 Strasburgeria_robusta,
		13127 Alvaradoa_amorphoides,
		13128 Picramnia_antidesma,
		13129 Picramnia_latifolia,
		13130 Picramnia_polyantha,
		13131 Biebersteinia_heterostemon,
		13132 Biebersteinia_odora,
		13133 Biebersteinia_orphanidis,
		13134 Biebersteinia_multifida,
		13135 Malacocarpus_crithmifolius,
		13136 Peganum_harmala,
		13137 Nitraria_sibirica,
		13138 Nitraria_roborowskii,
		13139 Nitraria_sphaerocarpa,
		13140 Nitraria_tangutorum,
		13141 Nitraria_retusa,
		13142 Tetradiclis_tenella,
		13143 Bursera_lancifolia,
		13144 Bursera_schlechtendalii,
		13145 Aucoumea_klaineana,
		13146 Bursera_microphylla,
		13147 Canarium_balansae,
		13148 Canarium_muelleri,
		13149 Canarium_oleiferum,
		13150 Canarium_australasicum,
		13151 Santiria_apiculata,
		13152 Canarium_album,
		13153 Trattinnickia_glaziovii,
		13154 Dacryodes_nitens,
		13155 Dacryodes_excelsa,
		13156 Dacryodes_cuspidata,
		13157 Trattinnickia_aspera,
		13158 Dacryodes_rugosa,
		13159 Santiria_griffithii,
		13160 Dacryodes_rostrata,
		13161 Canarium_indicum,
		13162 Canarium_ovatum,
		13163 Canarium_zeylanicum,
		13164 Triomma_malaccensis,
		13165 Canarium_harveyi,
		13166 Canarium_madagascariense,
		13167 Canarium_schweinfurthii,
		13168 Canarium_decumanum,
		13169 Canarium_pilosum,
		13170 Canarium_strictum,
		13171 Canarium_subulatum,
		13172 Canarium_bengalense,
		13173 Canarium_whitei,
		13174 Canarium_oleosum,
		13175 Canarium_vitiense,
		13176 Haplolobus_floribunda,
		13177 Dacryodes_macrophylla,
		13178 Boswellia_neglecta,
		13179 Garuga_floribunda,
		13180 Dacryodes_edulis,
		13181 Dacryodes_buettneri,
		13182 Dacryodes_letestui,
		13183 Dacryodes_osika,
		13184 Santiria_trimera,
		13185 Dacryodes_klaineana,
		13186 Boswellia_frereana,
		13187 Protium_sagotianum,
		13188 Protium_tenuifolium,
		13189 Protium_guianense,
		13190 Trattinnickia_demerarae,
		13191 Protium_decandrum,
		13192 Protium_divaricatum,
		13193 Protium_giganteum,
		13194 Protium_pallidum,
		13195 Protium_plagiocarpium,
		13196 Protium_costaricense,
		13197 Protium_panamense,
		13198 Protium_morii,
		13199 Protium_trifoliolatum,
		13200 Protium_gallicum,
		13201 Protium_madagascariense,
		13202 Protium_apiculatum,
		13203 Protium_serratum,
		13204 Tetragastris_panamensis,
		13205 Tetragastris_altissima,
		13206 Protium_opacum,
		13207 Bursera_tecomaca,
		13208 Bursera_tomentosa,
		13209 Beiselia_mexicana,
		13210 Bursera_cuneata,
		13211 Commiphora_serrata,
		13212 Commiphora_marlothii,
		13213 Commiphora_edulis,
		13214 Commiphora_harveyi,
		13215 Commiphora_woodii,
		13216 Commiphora_neglecta,
		13217 Commiphora_schlechteri,
		13218 Commiphora_zanzibarica,
		13219 Commiphora_mollis,
		13220 Commiphora_falcata,
		13221 Commiphora_pyracanthoides,
		13222 Commiphora_schimperi,
		13223 Commiphora_glandulosa,
		13224 Commiphora_africana,
		13225 Bursera_biflora,
		13226 Bursera_fagaroides,
		13227 Crepidospermum_goudotianum,
		13228 Bursera_permollis,
		13229 Bursera_simaruba,
		13230 Bursera_hindsiana,
		13231 Pegia_nitida,
		13232 Spondias_mombin,
		13233 Spondias_radlkoferi,
		13234 Dracontomelon_lenticulatum,
		13235 Mangifera_indica,
		13236 Mangifera_cochinchinensis,
		13237 Mangifera_duperreana,
		13238 Gluta_laccifera,
		13239 Gluta_wallichii,
		13240 Anacardium_spruceanum,
		13241 Anacardium_excelsum,
		13242 Anacardium_occidentale,
		13243 Fegimanra_africana,
		13244 Semecarpus_magnifica,
		13245 Semecarpus_forstenii,
		13246 Semecarpus_schlechteri,
		13247 Semecarpus_cochinchinensis,
		13248 Semecarpus_gigantifolia,
		13249 Semecarpus_australiensis,
		13250 Trichoscypha_arborea,
		13251 Trichoscypha_oddonii,
		13252 Trichoscypha_acuminata,
		13253 Trichoscypha_smythei,
		13254 Trichoscypha_mannii,
		13255 Trichoscypha_cavalliensis,
		13256 Trichoscypha_lucens,
		13257 Trichoscypha_bijuga,
		13258 Trichoscypha_baldwinii,
		13259 Trichoscypha_patens,
		13260 Faguetia_falcata,
		13261 Apterokarpos_gardneri,
		13262 Cardenasiodendron_brachypterum,
		13263 Loxopterygium_huasango,
		13264 Schinus_areira,
		13265 Schinus_molle,
		13266 Schinus_terebinthifolia,
		13267 Lithrea_molleoides,
		13268 Schinopsis_brasiliensis,
		13269 Astronium_ulei,
		13270 Astronium_graveolens,
		13271 Pachycormus_discolor,
		13272 Pistacia_vera,
		13273 Pistacia_chinensis,
		13274 Toxicodendron_vernicifluum,
		13275 Comocladia_glabra,
		13276 Metopium_brownei,
		13277 Toxicodendron_orientale,
		13278 Toxicodendron_radicans,
		13279 Toxicodendron_vernix,
		13280 Toxicodendron_succedaneum,
		13281 Toxicodendron_sylvestre,
		13282 Amphipterygium_adstringens,
		13283 Toxicodendron_trichocarpum,
		13284 Cotinus_obovata,
		13285 Thyrsodium_guianense,
		13286 Blepharocarya_involucrigera,
		13287 Cotinus_coggygria,
		13288 Rhus_taitensis,
		13289 Blepharocarya_depauperata,
		13290 Rhus_chinensis,
		13291 Mosquitoxylum_jamaicense,
		13292 Rhus_copallina,
		13293 Rhus_typhina,
		13294 Rhus_hypoleuca,
		13295 Rhus_aromatica,
		13296 Thyrsodium_puberulum,
		13297 Sorindeia_africana,
		13298 Sorindeia_juglandifolia,
		13299 Loxostylis_alata,
		13300 Laurophyllus_capensis,
		13301 Searsia_lucida,
		13302 Searsia_longispina,
		13303 Searsia_undulata,
		13304 Searsia_laevigata,
		13305 Searsia_crenata,
		13306 Searsia_gueinzii,
		13307 Searsia_leptodictya,
		13308 Searsia_pentheri,
		13309 Searsia_natalensis,
		13310 Searsia_pondoensis,
		13311 Searsia_transvaalensis,
		13312 Searsia_zeyheri,
		13313 Searsia_fastigiata,
		13314 Searsia_nebulosa,
		13315 Searsia_pyroides,
		13316 Searsia_tumulicola,
		13317 Searsia_erosa,
		13318 Searsia_pendulina,
		13319 Searsia_discolor,
		13320 Searsia_wilmsii,
		13321 Searsia_incisa,
		13322 Searsia_angustifolia,
		13323 Searsia_chirindensis,
		13324 Searsia_acocksii,
		13325 Searsia_magalismontana,
		13326 Heeria_argentea,
		13327 Ozoroa_mucronata,
		13328 Rhus_thouarsii,
		13329 Micronychia_macrophylla,
		13330 Protorhus_thouvenotii,
		13331 Ozoroa_paniculosa,
		13332 Ozoroa_sphaerocarpa,
		13333 Ozoroa_obovata,
		13334 Ozoroa_barbertonensis,
		13335 Ozoroa_engleri,
		13336 Protorhus_longifolia,
		13337 Dobinea_vulgaris,
		13338 Buchanania_arborescens,
		13339 Buchanania_reticulata,
		13340 Buchanania_siamensis,
		13341 Antrocaryon_micraster,
		13342 Dracontomelon_dao,
		13343 Pleiogynium_timoriense,
		13344 Tapirira_bethanniana,
		13345 Tapirira_obtusa,
		13346 Tapirira_guianensis,
		13347 Tapirira_mexicana,
		13348 Choerospondias_axillaris,
		13349 Harpephyllum_caffrum,
		13350 Lannea_antiscorbutica,
		13351 Antrocaryon_amazonicum,
		13352 Lannea_discolor,
		13353 Lannea_edulis,
		13354 Lannea_nigritana,
		13355 Lannea_welwitschii,
		13356 Lannea_coromandelica,
		13357 Lannea_rivae,
		13358 Lannea_schweinfurthii,
		13359 Lannea_velutina,
		13360 Operculicarya_decaryi,
		13361 Sclerocarya_birrea,
		13362 Cyrtocarpa_procera,
		13363 Cyrtocarpa_edulis,
		13364 Spondias_dulcis,
		13365 Xanthoceras_sorbifolium,
		13366 Handeliodendron_bodinieri,
		13367 Billia_hippocastanum,
		13368 Aesculus_californica,
		13369 Aesculus_parviflora,
		13370 Aesculus_turbinata,
		13371 Aesculus_hippocastanum,
		13372 Aesculus_pavia,
		13373 Aesculus_sylvatica,
		13374 Aesculus_glabra,
		13375 Aesculus_flava,
		13376 Aesculus_indica,
		13377 Aesculus_tsiangii,
		13378 Aesculus_polyneura,
		13379 Aesculus_chinensis,
		13380 Acer_nipponicum,
		13381 Acer_erianthum,
		13382 Acer_laevigatum,
		13383 Acer_caesium,
		13384 Acer_acuminatum,
		13385 Acer_stachyophyllum,
		13386 Acer_argutum,
		13387 Acer_barbinerve,
		13388 Acer_pilosum,
		13389 Acer_diabolicum,
		13390 Acer_sterculiaceum,
		13391 Acer_pseudoplatanus,
		13392 Acer_tegmentosum,
		13393 Acer_caudatum,
		13394 Acer_glabrum,
		13395 Acer_crataegifolium,
		13396 Acer_davidii,
		13397 Acer_carpinifolium,
		13398 Acer_pectinatum,
		13399 Acer_laurinum,
		13400 Acer_rufinerve,
		13401 Acer_tschonoskii,
		13402 Acer_pycnanthum,
		13403 Acer_distylum,
		13404 Acer_spicatum,
		13405 Acer_saccharum,
		13406 Acer_trautvetteri,
		13407 Acer_buergerianum,
		13408 Acer_opalus,
		13409 Acer_lobelii,
		13410 Acer_monspessulanum,
		13411 Acer_maximowiczianum,
		13412 Acer_griseum,
		13413 Acer_oblongum,
		13414 Acer_pentaphyllum,
		13415 Acer_cissifolium,
		13416 Acer_henryi,
		13417 Acer_rubrum,
		13418 Acer_saccharinum,
		13419 Acer_tataricum,
		13420 Acer_truncatum,
		13421 Acer_platanoides,
		13422 Acer_campestre,
		13423 Acer_pseudosieboldianum,
		13424 Acer_sieboldianum,
		13425 Acer_palmatum,
		13426 Acer_olivaceum,
		13427 Acer_elegantulum,
		13428 Acer_macrophyllum,
		13429 Acer_campbellii,
		13430 Acer_circinatum,
		13431 Acer_fabri,
		13432 Acer_negundo,
		13433 Dipteronia_dyeriana,
		13434 Dipteronia_sinensis,
		13435 Dodonaea_viscosa,
		13436 Dodonaea_triquetra,
		13437 Diplopeltis_huegelii,
		13438 Harpullia_angustifolia,
		13439 Harpullia_arborea,
		13440 Harpullia_aeruginosa,
		13441 Harpullia_longipetala,
		13442 Eurycorymbus_cavaleriei,
		13443 Harpullia_pendula,
		13444 Arfeuillea_arborescens,
		13445 Harpullia_rhyticarpa,
		13446 Ganophyllum_falcatum,
		13447 Filicium_decipiens,
		13448 Doratoxylon_chouxii,
		13449 Hippobromus_pauciflorus,
		13450 Hypelate_trifoliata,
		13451 Zanha_golungensis,
		13452 Diplokeleba_floribunda,
		13453 Smelophyllum_capense,
		13454 Koelreuteria_elegans,
		13455 Koelreuteria_paniculata,
		13456 Koelreuteria_bipinnata,
		13457 Pappea_capensis,
		13458 Plagioscyphus_unijugatus,
		13459 Macphersonia_chapelieri,
		13460 Macphersonia_gracilis,
		13461 Conchopetalum_brachysepalum,
		13462 Chouxia_macrophylla,
		13463 Beguea_apetala,
		13464 Elattostachys_nervosa,
		13465 Elattostachys_microcarpa,
		13466 Elattostachys_megalantha,
		13467 Elattostachys_apetala,
		13468 Tristiropsis_acutangula,
		13469 Sarcopteryx_martyana,
		13470 Synima_macrophylla,
		13471 Castanospora_alphandii,
		13472 Arytera_chartacea,
		13473 Arytera_neoebudensis,
		13474 Arytera_microphylla,
		13475 Arytera_littoralis,
		13476 Arytera_divaricata,
		13477 Cupaniopsis_anacardioides,
		13478 Cupaniopsis_flagelliformis,
		13479 Sarcotoechia_serrata,
		13480 Guioa_acutifolia,
		13481 Guioa_microsepala,
		13482 Guioa_ovalis,
		13483 Guioa_semiglauca,
		13484 Guioa_lasioneura,
		13485 Guioa_glauca,
		13486 Guioa_crenulata,
		13487 Guioa_villosa,
		13488 Guioa_comesperma,
		13489 Matayba_guianensis,
		13490 Sarcotoechia_heterophylla,
		13491 Sarcotoechia_protracta,
		13492 Sarcotoechia_villosa,
		13493 Sapindus_mukorossi,
		13494 Sarcotoechia_lanceolata,
		13495 Matayba_laevigata,
		13496 Sarcotoechia_cuneata,
		13497 Toechima_plurinerve,
		13498 Toechima_daemelianum,
		13499 Toechima_erythrocarpum,
		13500 Toechima_tenax,
		13501 Mischocarpus_grandissimus,
		13502 Mischocarpus_pentapetalus,
		13503 Mischocarpus_exangulatus,
		13504 Mischocarpus_pyriformis,
		13505 Synima_reynoldsiae,
		13506 Diploglottis_diphyllostegia,
		13507 Diploglottis_smithii,
		13508 Tina_isaloensis,
		13509 Tina_fulvinervis,
		13510 Tina_striata,
		13511 Tina_chapelieriana,
		13512 Molinaea_retusa,
		13513 Cupania_rufescens,
		13514 Cupania_seemannii,
		13515 Cupania_diphylla,
		13516 Cupania_glabra,
		13517 Cupania_guatemalensis,
		13518 Cupania_dentata,
		13519 Vouarana_guianensis,
		13520 Sarcopteryx_reticulata,
		13521 Cupania_rubiginosa,
		13522 Cupania_scrobiculata,
		13523 Cupania_hirsuta,
		13524 Mischarytera_lautereriana,
		13525 Diploglottis_pedleyi,
		13526 Mischarytera_megaphylla,
		13527 Gongrodiscus_sufferugineus,
		13528 Arytera_brackenridgei,
		13529 Lepiderema_hirsuta,
		13530 Gongrodiscus_parvifolius,
		13531 Storthocalyx_leioneurus,
		13532 Gongrodiscus_bilocularis,
		13533 Rhysotoechia_robertsonii,
		13534 Matayba_domingensis,
		13535 Matayba_apetala,
		13536 Rhysotoechia_mortoniana,
		13537 Mischarytera_macrobotrys,
		13538 Jagera_javanica,
		13539 Jagera_pseudorhus,
		13540 Diploglottis_campbellii,
		13541 Alectryon_coriaceus,
		13542 Cupaniopsis_macropetala,
		13543 Alectryon_connatus,
		13544 Podonephelium_homei,
		13545 Tristira_triptera,
		13546 Atalaya_angustifolia,
		13547 Lepisanthes_tetraphylla,
		13548 Erioglossum_rubiginosum,
		13549 Lepisanthes_rubiginosa,
		13550 Lepisanthes_ferruginea,
		13551 Lepisanthes_senegalensis,
		13552 Lepisanthes_alata,
		13553 Guioa_diplopetala,
		13554 Sapindus_trifoliatus,
		13555 Deinbollia_cuneifolia,
		13556 Deinbollia_grandifolia,
		13557 Deinbollia_calophylla,
		13558 Deinbollia_pinnata,
		13559 Deinbollia_pycnophylla,
		13560 Deinbollia_maxima,
		13561 Deinbollia_pervillei,
		13562 Deinbollia_borbonica,
		13563 Deinbollia_oblongifolia,
		13564 Deinbollia_xanthocarpa,
		13565 Deinbollia_macrocarpa,
		13566 Thouinidium_decandrum,
		13567 Sapindus_emarginatus,
		13568 Sapindus_saponaria,
		13569 Atalaya_hemiglauca,
		13570 Atalaya_salicifolia,
		13571 Atalaya_alata,
		13572 Atalaya_natalensis,
		13573 Hebecoccus_ferrugineus,
		13574 Nephelium_hypoleucum,
		13575 Nephelium_chryseum,
		13576 Nephelium_lappaceum,
		13577 Dimocarpus_confinis,
		13578 Nephelium_mutabile,
		13579 Litchi_chinensis,
		13580 Dimocarpus_longan,
		13581 Cubilia_cubili,
		13582 Xerospermum_noronhianum,
		13583 Eriocoelum_pungens,
		13584 Eriocoelum_racemosum,
		13585 Eriocoelum_kerstingii,
		13586 Eriocoelum_microspermum,
		13587 Laccodiscus_klaineanus,
		13588 Laccodiscus_ferrugineus,
		13589 Blighia_unijugata,
		13590 Blighia_sapida,
		13591 Lepidopetalum_xylocarpum,
		13592 Blighia_welwitschii,
		13593 Laccodiscus_pseudostipularis,
		13594 Lychnodiscus_reticulata,
		13595 Chytranthus_talbotii,
		13596 Chytranthus_artroviolaceus,
		13597 Chytranthus_carneus,
		13598 Chytranthus_prieurianus,
		13599 Chytranthus_macrobotrys,
		13600 Pancovia_laurentii,
		13601 Pancovia_golungensis,
		13602 Pancovia_harmsiana,
		13603 Lychnodiscus_danaensis,
		13604 Mischocarpus_largifolius,
		13605 Haplocoelopsis_africana,
		13606 Placodiscus_attenuatus,
		13607 Placodiscus_oblongifolius,
		13608 Placodiscus_bancoensis,
		13609 Placodiscus_leptostachys,
		13610 Placodiscus_boya,
		13611 Glenniea_pervillei,
		13612 Aporrhiza_urophylla,
		13613 Glenniea_africana,
		13614 Lecaniodiscus_punctatus,
		13615 Lecaniodiscus_cupanioides,
		13616 Jagera_serrata,
		13617 Haplocoelum_foliolosum,
		13618 Blomia_prisca,
		13619 Talisia_obovata,
		13620 Talisia_angustifolia,
		13621 Talisia_nervosa,
		13622 Talisia_microphylla,
		13623 Talisia_simaboides,
		13624 Talisia_hexaphylla,
		13625 Talisia_praealta,
		13626 Melicoccus_pedicellaris,
		13627 Talisia_croatii,
		13628 Dilodendron_bipinnatum,
		13629 Dilodendron_costaricense,
		13630 Guindilia_trinervis,
		13631 Athyana_weinmannifolia,
		13632 Serjania_communis,
		13633 Serjania_schiedeana,
		13634 Paullinia_venosa,
		13635 Serjania_polyphylla,
		13636 Serjania_glabrata,
		13637 Serjania_mexicana,
		13638 Paullinia_pinnata,
		13639 Paullinia_cururu,
		13640 Cardiospermum_halicacabum,
		13641 Cardiospermum_grandiflorum,
		13642 Urvillea_ulmacea,
		13643 Bridgesia_incisifolia,
		13644 Thouinia_portoricensis,
		13645 Thouinia_acuminata,
		13646 Allophylus_serratus,
		13647 Allophylus_psilospermus,
		13648 Allophylus_racemosus,
		13649 Allophylus_angustatus,
		13650 Allophylus_latifolius,
		13651 Allophylus_cobbe,
		13652 Allophylus_rubifolius,
		13653 Allophylus_dregeanus,
		13654 Allophylus_natalensis,
		13655 Allophylus_megaphyllus,
		13656 Allophylus_arboreus,
		13657 Allophylus_africanus,
		13658 Thouinia_serrata,
		13659 Schleichera_oleosa,
		13660 Paranephelium_xestophyllum,
		13661 Paranephelium_macrophyllum,
		13662 Ungnadia_speciosa,
		13663 Owenia_vernicosa,
		13664 Azadirachta_indica,
		13665 Melia_azedarach,
		13666 Nymania_capensis,
		13667 Cipadessa_baccifera,
		13668 Quivisianthe_papinae,
		13669 Ekebergia_pterophylla,
		13670 Ekebergia_capensis,
		13671 Sandoricum_koetjape,
		13672 Walsura_robusta,
		13673 Walsura_tubulata,
		13674 Walsura_trifoliolata,
		13675 Dysoxylum_pettigrewianum,
		13676 Dysoxylum_brassii,
		13677 Dysoxylum_macrostachyum,
		13678 Dysoxylum_annae,
		13679 Guarea_macrophylla,
		13680 Guarea_glabra,
		13681 Guarea_guidonia,
		13682 Guarea_costata,
		13683 Neoguarea_glomerulata,
		13684 Trichilia_welwitschii,
		13685 Trichilia_gilgiana,
		13686 Trichilia_dregeana,
		13687 Trichilia_gilletii,
		13688 Trichilia_martineaui,
		13689 Trichilia_ornithothera,
		13690 Trichilia_megalantha,
		13691 Trichilia_emetica,
		13692 Trichilia_monadelpha,
		13693 Trichilia_djalonis,
		13694 Trichilia_glabra,
		13695 Trichilia_pallida,
		13696 Trichilia_americana,
		13697 Trichilia_martiana,
		13698 Trichilia_trifolia,
		13699 Trichilia_micrantha,
		13700 Trichilia_surinamensis,
		13701 Trichilia_prieureana,
		13702 Trichilia_rubescens,
		13703 Trichilia_cipo,
		13704 Trichilia_prieuriana,
		13705 Trichilia_prieruriana,
		13706 Trichilia_capitata,
		13707 Pseudobersama_mossambicensis,
		13708 Pseudoclausena_chrysogyne,
		13709 Trichilia_havanensis,
		13710 Lepidotrichilia_volkensii,
		13711 Malleastrum_mandenense,
		13712 Naregamia_alata,
		13713 Turraea_obtusifolia,
		13714 Calodecaryia_crassifolia,
		13715 Turraea_leonensis,
		13716 Turraea_heterophylla,
		13717 Turraea_sericea,
		13718 Turraea_nilotica,
		13719 Turraea_floribunda,
		13720 Munronia_humilis,
		13721 Munronia_breviflora,
		13722 Munronia_pinnata,
		13723 Dysoxylum_arborescens,
		13724 Aglaia_lepiorrhachis,
		13725 Dysoxylum_kaniense,
		13726 Cabralea_canjerana,
		13727 Chisocheton_cumingianus,
		13728 Chisocheton_macrophyllus,
		13729 Dysoxylum_gaudichaudianum,
		13730 Chisocheton_ceramicus,
		13731 Chisocheton_montanus,
		13732 Synoum_glandulosum,
		13733 Turraeanthus_mannii,
		13734 Vavaea_amicorum,
		13735 Heckeldora_staudtii,
		13736 Aglaia_elliptica,
		13737 Aglaia_korthalsii,
		13738 Aglaia_odoratissima,
		13739 Aglaia_sapindina,
		13740 Aglaia_rimosa,
		13741 Aglaia_brassii,
		13742 Aglaia_odorata,
		13743 Aglaia_elaeagnoidea,
		13744 Reinwardtiodendron_kinabaluense,
		13745 Aglaia_argentea,
		13746 Aglaia_cucullata,
		13747 Aphanamixis_polystachya,
		13748 Guarea_pterorhachis,
		13749 Guarea_silvatica,
		13750 Ruagea_pubescens,
		13751 Aglaia_lawii,
		13752 Dysoxylum_papuanum,
		13753 Dysoxylum_alliaceum,
		13754 Toona_ciliata,
		13755 Toona_sinensis,
		13756 Entandrophragma_angolense,
		13757 Entandrophragma_utile,
		13758 Lovoa_trichilioides,
		13759 Entandrophragma_candollei,
		13760 Swietenia_mahagoni,
		13761 Capuronianthus_mahafalensis,
		13762 Lovoa_swynnertonii,
		13763 Schmardaea_microphylla,
		13764 Swietenia_macrophylla,
		13765 Xylocarpus_moluccensis,
		13766 Carapa_guianensis,
		13767 Carapa_procera,
		13768 Xylocarpus_granatum,
		13769 Khaya_nyasica,
		13770 Khaya_grandifoliola,
		13771 Khaya_senegalensis,
		13772 Khaya_anthotheca,
		13773 Khaya_ivorensis,
		13774 Entandrophragma_cylindricum,
		13775 Entandrophragma_caudatum,
		13776 Cedrela_odorata,
		13777 Chukrasia_tabularis,
		13778 Ruta_angustifolia,
		13779 Ruta_chalepensis,
		13780 Ruta_corsica,
		13781 Ruta_montana,
		13782 Ruta_pinnata,
		13783 Ruta_microcarpa,
		13784 Ruta_oreojasme,
		13785 Boenninghausenia_albiflora,
		13786 Thamnosma_trifoliata,
		13787 Thamnosma_montana,
		13788 Thamnosma_socotrana,
		13789 Thamnosma_pailensis,
		13790 Thamnosma_texana,
		13791 Haplophyllum_robustum,
		13792 Haplophyllum_bucharicum,
		13793 Haplophyllum_bungei,
		13794 Haplophyllum_acutifolium,
		13795 Haplophyllum_griffithianum,
		13796 Haplophyllum_furfuraceum,
		13797 Haplophyllum_glaberrimum,
		13798 Haplophyllum_erythraeum,
		13799 Haplophyllum_pilosum,
		13800 Haplophyllum_virgatum,
		13801 Haplophyllum_canaliculatum,
		13802 Haplophyllum_lissonotum,
		13803 Haplophyllum_rechingeri,
		13804 Haplophyllum_suaveolens,
		13805 Haplophyllum_tuberculatum,
		13806 Haplophyllum_laeviusculum,
		13807 Haplophyllum_boissierianum,
		13808 Haplophyllum_telephioides,
		13809 Haplophyllum_bastetanum,
		13810 Haplophyllum_stapfianum,
		13811 Haplophyllum_viridulum,
		13812 Clausena_harmandiana,
		13813 Clausena_anisata,
		13814 Clausena_lansium,
		13815 Clausena_excavata,
		13816 Limonia_acidissima,
		13817 Atalantia_monophylla,
		13818 Atalantia_buxifolia,
		13819 Atalantia_ceylanica,
		13820 Atalantia_roxburghiana,
		13821 Citrus_glauca,
		13822 Citrus_wintersii,
		13823 Citrus_warburgiana,
		13824 Citrus_australis,
		13825 Citrus_inodora,
		13826 Citrus_australasica,
		13827 Clymenia_polyandra,
		13828 Citrus_latipes,
		13829 Citrus_aurantium,
		13830 Citrus_latifolia,
		13831 Citrus_limon,
		13832 Citrus_sphaerocarpa,
		13833 Citrus_tarogayo,
		13834 Citrus_yuko,
		13835 Citrus_sinensis,
		13836 Citrus_hystrix,
		13837 Citrus_platymamma,
		13838 Citrus_oto,
		13839 Citrus_maxima,
		13840 Citrus_medica,
		13841 Citrus_swinglei,
		13842 Citrus_japonica,
		13843 Glycosmis_parviflora,
		13844 Citrus_genshokan,
		13845 Citrus_nobilis,
		13846 Citrus_clementina,
		13847 Citrus_reticulata,
		13848 Citrus_aurantiifolia,
		13849 Citrus_leiocarpa,
		13850 Citrus_junos,
		13851 Citrus_trifoliata,
		13852 Aegle_marmelos,
		13853 Aeglopsis_chevalieri,
		13854 Afraegle_paniculata,
		13855 Triphasia_trifolia,
		13856 Swinglea_glutinosa,
		13857 Pleiospermium_alatum,
		13858 Citropsis_gabunensis,
		13859 Naringi_crenulata,
		13860 Paramignya_confertifolia,
		13861 Paramignya_lobata,
		13862 Murraya_koenigii,
		13863 Glycosmis_macrophylla,
		13864 Glycosmis_pentaphylla,
		13865 Micromelum_minutum,
		13866 Murraya_paniculata,
		13867 Merrillia_caloxylon,
		13868 Cneoridium_dumosum,
		13869 Ptelea_baldwinii,
		13870 Casimiroa_edulis,
		13871 Orixa_japonica,
		13872 Dictamnus_albus,
		13873 Skimmia_anquetilia,
		13874 Skimmia_japonica,
		13875 Ptelea_trifoliata,
		13876 Phellodendron_chinense,
		13877 Phellodendron_amurense,
		13878 Euodia_fraxinifolia,
		13879 Tetradium_ruticarpum,
		13880 Tetradium_glabrifolium,
		13881 Zanthoxylum_humile,
		13882 Zanthoxylum_capense,
		13883 Zanthoxylum_davyi,
		13884 Zanthoxylum_rubescens,
		13885 Zanthoxylum_holtzianum,
		13886 Zanthoxylum_leprieurii,
		13887 Zanthoxylum_gilletii,
		13888 Zanthoxylum_lemairei,
		13889 Zanthoxylum_zanthoxyloides,
		13890 Zanthoxylum_nitidum,
		13891 Zanthoxylum_bungeanum,
		13892 Zanthoxylum_armatum,
		13893 Zanthoxylum_wutaiense,
		13894 Zanthoxylum_myriacanthum,
		13895 Zanthoxylum_avicennae,
		13896 Zanthoxylum_setulosum,
		13897 Zanthoxylum_ekmanii,
		13898 Zanthoxylum_culantrillo,
		13899 Zanthoxylum_acuminatum,
		13900 Zanthoxylum_juniperinum,
		13901 Zanthoxylum_melanostictum,
		13902 Zanthoxylum_americanum,
		13903 Tetradium_daniellii,
		13904 Choisya_ternata,
		13905 Peltostigma_guatemalense,
		13906 Conchocarpus_nicaraguensis,
		13907 Angostura_granulosa,
		13908 Toxosiphon_lindenii,
		13909 Galipea_dasysperma,
		13910 Ravenia_rosea,
		13911 Ravenia_infelix,
		13912 Neoschmidia_pallida,
		13913 Halfordia_kendack,
		13914 Crowea_saligna,
		13915 Crowea_exalata,
		13916 Eriostemon_australasius,
		13917 Diplolaena_drummondii,
		13918 Diplolaena_dampieri,
		13919 Phebalium_longifolium,
		13920 Phebalium_woombye,
		13921 Chorilaena_quercifolia,
		13922 Nematolepis_squamea,
		13923 Asterolasia_asteriscophora,
		13924 Drummondita_calida,
		13925 Geleznowia_verrucosa,
		13926 Leionema_rotundifolium,
		13927 Crowea_angustifolia,
		13928 Correa_pulchella,
		13929 Correa_lawrenceana,
		13930 Dutaillyea_trifoliolata,
		13931 Melicope_glaberrima,
		13932 Melicope_lasioneura,
		13933 Picrella_ignambiensis,
		13934 Comptonella_oreophila,
		13935 Melicope_ternata,
		13936 Comptonella_microcarpa,
		13937 Picrella_glandulosa,
		13938 Sarcomelicope_argyrophylla,
		13939 Melicope_micrococca,
		13940 Evodiella_muelleri,
		13941 Melicope_rubra,
		13942 Sarcomelicope_simplicifolia,
		13943 Acronychia_wilcoxiana,
		13944 Acronychia_laevis,
		13945 Acronychia_imperforata,
		13946 Medicosma_sessiliflora,
		13947 Acronychia_pedunculata,
		13948 Euodia_simplicifolia,
		13949 Melicope_elleryana,
		13950 Melicope_pteleifolia,
		13951 Neobyrnesia_suberosa,
		13952 Zieria_chevalieri,
		13953 Zieria_arborescens,
		13954 Zieria_madida,
		13955 Euodia_tietaensis,
		13956 Pitaviaster_haplophyllus,
		13957 Boronia_cymosa,
		13958 Boronia_ternata,
		13959 Boronia_scabra,
		13960 Boronella_pancheri,
		13961 Boronella_verticillata,
		13962 Flindersia_bourjotiana,
		13963 Flindersia_pimenteliana,
		13964 Zanthoxylum_caribaeum,
		13965 Calodendrum_capense,
		13966 Diosma_sabulosa,
		13967 Euchaetis_albertiniana,
		13968 Macrostylis_ramulosa,
		13969 Coleonema_pulchellum,
		13970 Agathosma_ovata,
		13971 Acmadenia_rupicola,
		13972 Empleurum_unicapsulare,
		13973 Adenandra_uniflora,
		13974 Coleonema_juniperinum,
		13975 Zanthoxylum_pinnatum,
		13976 Zanthoxylum_brachyacanthum,
		13977 Vepris_lanceolata,
		13978 Teclea_gerrardii,
		13979 Vepris_lecompteana,
		13980 Vepris_suaveolens,
		13981 Teclea_pilosa,
		13982 Vepris_reflexa,
		13983 Vepris_soyauxii,
		13984 Vepris_louisii,
		13985 Vepris_bachmannii,
		13986 Pilocarpus_pennatifolius,
		13987 Zanthoxylum_ailanthoides,
		13988 Crossosperma_velutina,
		13989 Acradenia_euodiiformis,
		13990 Acradenia_frankliniae,
		13991 Lunasia_amara,
		13992 Bosistoa_medicinalis,
		13993 Bosistoa_pentacocca,
		13994 Bouchardatia_neurococca,
		13995 Pentaceras_australe,
		13996 Flindersia_brayleyana,
		13997 Flindersia_fournieri,
		13998 Flindersia_australis,
		13999 Flindersia_xanthoxyla,
		14000 Flindersia_laevicarpa,
		14001 Balfourodendron_riedelianum,
		14002 Geijera_parviflora,
		14003 Geijera_salicifolia,
		14004 Geijera_cauliflora,
		14005 Esenbeckia_berlandieri,
		14006 Spathelia_excelsa,
		14007 Spathelia_brittonii,
		14008 Spathelia_coccinea,
		14009 Spathelia_sorbifolia,
		14010 Spathelia_bahamensis,
		14011 Spathelia_splendens,
		14012 Spathelia_cubensis,
		14013 Spathelia_wrightii,
		14014 Spathelia_vernicosa,
		14015 Dictyoloma_vandellianum,
		14016 Cneorum_pulverulentum,
		14017 Cneorum_tricoccon,
		14018 Cedrelopsis_grevei,
		14019 Bottegoa_insignis,
		14020 Cedrelopsis_trivalvis,
		14021 Cedrelopsis_gracilis,
		14022 Cedrelopsis_rakotozafyi,
		14023 Ptaeroxylon_obliquum,
		14024 Harrisonia_abyssinica,
		14025 Harrisonia_perforata,
		14026 Harrisonia_brownii,
		14027 Ailanthus_altissima,
		14028 Ailanthus_integrifolia,
		14029 Ailanthus_triphysa,
		14030 Ailanthus_fordii,
		14031 Picrolemma_sprucei,
		14032 Quassia_amara,
		14033 Quassia_africana,
		14034 Gymnostemon_zaizou,
		14035 Perriera_madagascariensis,
		14036 Brucea_tenuifolia,
		14037 Quassia_undulata,
		14038 Simaba_cuneata,
		14039 Simaba_suffruticosa,
		14040 Simaba_glabra,
		14041 Simaba_morettii,
		14042 Simaba_paraensis,
		14043 Simaba_cedron,
		14044 Simaba_trichilioides,
		14045 Simaba_ferruginea,
		14046 Simaba_insignis,
		14047 Simarouba_berteroana,
		14048 Simarouba_tulae,
		14049 Simarouba_amara,
		14050 Simarouba_versicolor,
		14051 Eurycoma_apiculata,
		14052 Eurycoma_longifolia,
		14053 Pierreodendron_africanum,
		14054 Simaba_guianensis,
		14055 Simaba_orinocensis,
		14056 Simaba_polyphylla,
		14057 Samadera_bidwillii,
		14058 Samadera_baileyana,
		14059 Leitneria_floridana,
		14060 Amaroria_soulameoides,
		14061 Soulamea_amara,
		14062 Soulamea_terminalioides,
		14063 Brucea_mollis,
		14064 Brucea_javanica,
		14065 Brucea_guineensis,
		14066 Brucea_antidysenterica,
		14067 Nothospondias_staudtii,
		14068 Castela_tortuosa,
		14069 Castela_retusa,
		14070 Castela_erecta,
		14071 Castela_tweedii,
		14072 Holacantha_emoryi,
		14073 Picrasma_quassioides,
		14074 Picrasma_crenata,
		14075 Picrasma_excelsa,
		14076 Picrasma_javanica,
		14077 Amoreuxia_wrightii,
		14078 Cochlospermum_intermedium,
		14079 Cochlospermum_vitifolium,
		14080 Diegodendron_humbertii,
		14081 Bixa_orellana,
		14082 Bixa_urucurana,
		14083 Fumana_thymifolia,
		14084 Fumana_fontanesii,
		14085 Fumana_procumbens,
		14086 Fumana_ericoides,
		14087 Lechea_intermedia,
		14088 Lechea_tripetala,
		14089 Helianthemum_kahiricum,
		14090 Helianthemum_oelandicum,
		14091 Helianthemum_nummularium,
		14092 Helianthemum_almeriense,
		14093 Helianthemum_scopulicola,
		14094 Helianthemum_squamatum,
		14095 Helianthemum_aegyptiacum,
		14096 Helianthemum_ledifolium,
		14097 Helianthemum_marifolium,
		14098 Cistus_salviifolius,
		14099 Cistus_ladanifer,
		14100 Cistus_pouzolzii,
		14101 Cistus_monspeliensis,
		14102 Cistus_populifolius,
		14103 Cistus_parviflorus,
		14104 Cistus_psilosepalus,
		14105 Cistus_laurifolius,
		14106 Cistus_libanotis,
		14107 Cistus_munbyi,
		14108 Cistus_clusii,
		14109 Halimium_umbellatum,
		14110 Cistus_crispus,
		14111 Cistus_chinamadensis,
		14112 Cistus_heterophyllus,
		14113 Cistus_symphytifolius,
		14114 Cistus_creticus,
		14115 Cistus_albidus,
		14116 Cistus_osbeckiifolius,
		14117 Cistus_horrens,
		14118 Halimium_atriplicifolium,
		14119 Halimium_halimifolium,
		14120 Halimium_lasianthum,
		14121 Halimium_ocymoides,
		14122 Halimium_calycinum,
		14123 Halimium_atlanticum,
		14124 Tuberaria_globulariifolia,
		14125 Tuberaria_guttata,
		14126 Crocanthemum_argenteum,
		14127 Hudsonia_tomentosa,
		14128 Sarcolaena_oblongifolia,
		14129 Monotes_madagascariensis,
		14130 Dipterocarpus_insignis,
		14131 Dipterocarpus_hispidus,
		14132 Dipterocarpus_glandulosus,
		14133 Dipterocarpus_zeylanicus,
		14134 Dipterocarpus_alatus,
		14135 Dipterocarpus_costatus,
		14136 Dipterocarpus_obtusifolius,
		14137 Dipterocarpus_cornutus,
		14138 Dipterocarpus_condorensis,
		14139 Dipterocarpus_baudii,
		14140 Dipterocarpus_tuberculatus,
		14141 Dipterocarpus_intricatus,
		14142 Dipterocarpus_kerrii,
		14143 Dipterocarpus_dyeri,
		14144 Dipterocarpus_palembanicus,
		14145 Dryobalanops_oblongifolia,
		14146 Shorea_affinis,
		14147 Shorea_zeylanica,
		14148 Shorea_gardneri,
		14149 Shorea_worthingtonii,
		14150 Shorea_trapezifolia,
		14151 Shorea_disticha,
		14152 Shorea_ovalifolia,
		14153 Shorea_congestiflora,
		14154 Shorea_megistophylla,
		14155 Shorea_cordifolia,
		14156 Shorea_laevis,
		14157 Shorea_multiflora,
		14158 Shorea_xanthophylla,
		14159 Hopea_odorata,
		14160 Hopea_recopei,
		14161 Hopea_helferi,
		14162 Hopea_nervosa,
		14163 Hopea_jucunda,
		14164 Hopea_subalata,
		14165 Hopea_discolor,
		14166 Hopea_latifolia,
		14167 Neobalanocarpus_heimii,
		14168 Shorea_stipularis,
		14169 Shorea_henryana,
		14170 Shorea_bracteolata,
		14171 Shorea_assamica,
		14172 Shorea_roxburghii,
		14173 Hopea_hainanensis,
		14174 Shorea_richetia,
		14175 Shorea_quadrinervis,
		14176 Shorea_leprosula,
		14177 Shorea_curtisii,
		14178 Shorea_macrophylla,
		14179 Shorea_acuminata,
		14180 Shorea_macroptera,
		14181 Shorea_ovalis,
		14182 Shorea_kunstleri,
		14183 Shorea_bullata,
		14184 Shorea_smithiana,
		14185 Shorea_fallax,
		14186 Shorea_parvifolia,
		14187 Shorea_pinanga,
		14188 Shorea_elliptica,
		14189 Shorea_pallescens,
		14190 Shorea_lissophylla,
		14191 Shorea_dyeri,
		14192 Shorea_obtusa,
		14193 Shorea_guiso,
		14194 Shorea_robusta,
		14195 Shorea_tumbuggaia,
		14196 Shorea_seminis,
		14197 Parashorea_lucida,
		14198 Dipterocarpus_retusus,
		14199 Parashorea_chinensis,
		14200 Vateria_copallifera,
		14201 Upuna_borneensis,
		14202 Anisoptera_laevis,
		14203 Anisoptera_marginata,
		14204 Anisoptera_costata,
		14205 Vatica_bella,
		14206 Vatica_pauciflora,
		14207 Vatica_odorata,
		14208 Vatica_mangachapoi,
		14209 Vatica_coriacea,
		14210 Vatica_affinis,
		14211 Vatica_chinensis,
		14212 Vatica_micrantha,
		14213 Vatica_papuana,
		14214 Cotylelobium_scabriusculum,
		14215 Stemonoporus_wightii,
		14216 Stemonoporus_canaliculatus,
		14217 Stemonoporus_bullatus,
		14218 Stemonoporus_scalarinervis,
		14219 Stemonoporus_reticulatus,
		14220 Stemonoporus_kanneliyensis,
		14221 Stemonoporus_acuminatus,
		14222 Stemonoporus_gilimalensis,
		14223 Stemonoporus_lancifolius,
		14224 Vateriopsis_seychellarum,
		14225 Muntingia_calabura,
		14226 Neurada_procumbens,
		14227 Theobroma_cacao,
		14228 Theobroma_velutinum,
		14229 Nesogordonia_kabingaensis,
		14230 Pterospermum_celebicum,
		14231 Pterospermum_acerifolium,
		14232 Pterospermum_heterophyllum,
		14233 Pterospermum_xylocarpum,
		14234 Pterospermum_lanceifolium,
		14235 Pterospermum_menglunense,
		14236 Ruizia_cordata,
		14237 Paramelhania_decaryana,
		14238 Trochetiopsis_erythroxylon,
		14239 Eriolaena_spectabilis,
		14240 Trochetiopsis_ebenus,
		14241 Helmiopsiella_madagascariensis,
		14242 Dombeya_tiliacea,
		14243 Dombeya_spectabilis,
		14244 Dombeya_cymosa,
		14245 Dombeya_rotundifolia,
		14246 Dombeya_autumnalis,
		14247 Dombeya_burgessiae,
		14248 Burretiodendron_esquirolii,
		14249 Schoutenia_ovata,
		14250 Berrya_javanica,
		14251 Brownlowia_elata,
		14252 Pentace_polyantha,
		14253 Christiana_africana,
		14254 Mortoniodendron_anisophyllum,
		14255 Diplodiscus_trichospermus,
		14256 Tilia_endochrysea,
		14257 Tilia_platyphyllos,
		14258 Tilia_cordata,
		14259 Tilia_paucicostata,
		14260 Tilia_americana,
		14261 Tilia_kiusiana,
		14262 Catostemma_fragrans,
		14263 Pentaplaris_doroteae,
		14264 Camptostemon_schultzii,
		14265 Lagunaria_patersonia,
		14266 Malvella_leprosa,
		14267 Thespesia_thespesioides,
		14268 Hampea_appendiculata,
		14269 Thespesia_populnea,
		14270 Thespesia_acutiloba,
		14271 Gossypium_incanum,
		14272 Gossypium_somalense,
		14273 Gossypium_stocksii,
		14274 Gossypium_mustelinum,
		14275 Gossypium_herbaceum,
		14276 Gossypium_barbadense,
		14277 Gossypium_darwinii,
		14278 Gossypium_arboreum,
		14279 Gossypium_hirsutum,
		14280 Gossypium_raimondii,
		14281 Gossypium_laxum,
		14282 Gossypium_lobatum,
		14283 Gossypium_gossypioides,
		14284 Gossypium_schwendimanii,
		14285 Gossypium_aridum,
		14286 Gossypium_trilobum,
		14287 Gossypium_klotzschianum,
		14288 Gossypium_harknessii,
		14289 Gossypium_turneri,
		14290 Gossypium_nelsonii,
		14291 Gossypium_robinsonii,
		14292 Gossypium_bickii,
		14293 Gossypium_sturtianum,
		14294 Hibiscus_syriacus,
		14295 Hibiscus_tozerensis,
		14296 Cienfuegosia_humbertiana,
		14297 Guazuma_crinita,
		14298 Abelmoschus_moschatus,
		14299 Hibiscus_caerulescens,
		14300 Abelmoschus_esculentus,
		14301 Helicteropsis_microsiphon,
		14302 Hibiscus_waimeae,
		14303 Hibiscus_grandidieri,
		14304 Hibiscus_micranthus,
		14305 Macrostelia_laurina,
		14306 Hibiscus_cannabinus,
		14307 Hibiscus_mechowii,
		14308 Urena_lobata,
		14309 Hibiscus_papuodendron,
		14310 Talipariti_tiliaceum,
		14311 Nayariophyton_zizyphifolium,
		14312 Peltaea_ovata,
		14313 Pavonia_schiedeana,
		14314 Pavonia_castaneifolia,
		14315 Malvaviscus_penduliflorus,
		14316 Pavonia_cancellata,
		14317 Pavonia_multiflora,
		14318 Malvaviscus_arboreus,
		14319 Malvaviscus_palmanus,
		14320 Malvaviscus_concinnus,
		14321 Malachra_fasciata,
		14322 Hibiscus_calyphyllus,
		14323 Hibiscus_dongolensis,
		14324 Perrierophytum_rubrum,
		14325 Perrierophytum_humbertii,
		14326 Kosteletzkya_velutina,
		14327 Hibiscus_mandrarensis,
		14328 Hibiscus_bojerianus,
		14329 Hibiscus_macrogonus,
		14330 Kosteletzkya_diplocrater,
		14331 Kosteletzkya_reflexiflora,
		14332 Humbertiella_henrici,
		14333 Humbertiella_decaryi,
		14334 Humbertiella_quararibeoides,
		14335 Allosidastrum_pyramidatum,
		14336 Briquetia_spicata,
		14337 Sida_mysorensis,
		14338 Sida_cordifolia,
		14339 Sida_martiana,
		14340 Sida_rhombifolia,
		14341 Sida_acuta,
		14342 Sida_linifolia,
		14343 Sida_cuspidata,
		14344 Wissadula_excelsior,
		14345 Abutilon_angulatum,
		14346 Abutilon_indicum,
		14347 Abutilon_theophrasti,
		14348 Sida_ciliaris,
		14349 Plagianthus_divaricatus,
		14350 Modiola_caroliniana,
		14351 Sphaeralcea_coccinea,
		14352 Iliamna_bakeri,
		14353 Malacothamnus_palmeri,
		14354 Anisodontea_triloba,
		14355 Althaea_cannabina,
		14356 Althaea_officinalis,
		14357 Althaea_armeniaca,
		14358 Althaea_longiflora,
		14359 Malva_aegyptia,
		14360 Lavatera_bryoniifolia,
		14361 Lavatera_triloba,
		14362 Lavatera_flava,
		14363 Lavatera_oblongifolia,
		14364 Lavatera_olbia,
		14365 Lavatera_thuringiaca,
		14366 Lavatera_trimestris,
		14367 Lavatera_maroccana,
		14368 Lavatera_phoenicea,
		14369 Althaea_hirsuta,
		14370 Malva_cretica,
		14371 Malva_parviflora,
		14372 Malva_pseudolavatera,
		14373 Malva_sylvestris,
		14374 Malva_nicaeensis,
		14375 Lavatera_plazzae,
		14376 Malva_neglecta,
		14377 Malva_assurgentiflora,
		14378 Malva_arborea,
		14379 Malva_pusilla,
		14380 Malva_alcea,
		14381 Malva_moschata,
		14382 Malva_verticillata,
		14383 Malva_hispanica,
		14384 Lavatera_punctata,
		14385 Malva_tournefortiana,
		14386 Malva_canariensis,
		14387 Navaea_phoenicea,
		14388 Alcea_rosea,
		14389 Malope_malacoides,
		14390 Malope_trifida,
		14391 Malvella_sherardiana,
		14392 Fremontodendron_mexicanum,
		14393 Fremontodendron_californicum,
		14394 Chiranthodendron_pentadactylon,
		14395 Quararibea_duckei,
		14396 Quararibea_gomeziana,
		14397 Quararibea_turbinata,
		14398 Quararibea_costaricensis,
		14399 Ochroma_pyramidale,
		14400 Bombax_anceps,
		14401 Bombax_ceiba,
		14402 Bombax_buonopozense,
		14403 Rhodognaphalon_brevicuspe,
		14404 Pseudobombax_marginatum,
		14405 Pseudobombax_septenatum,
		14406 Ceiba_speciosa,
		14407 Pachira_quinata,
		14408 Eriotheca_roseorum,
		14409 Eriotheca_discolor,
		14410 Eriotheca_ruizii,
		14411 Pachira_flaviflora,
		14412 Eriotheca_macrophylla,
		14413 Pachira_brevipes,
		14414 Eriotheca_pubescens,
		14415 Eriotheca_gracilipes,
		14416 Eriotheca_candolleana,
		14417 Eriotheca_dolichopoda,
		14418 Eriotheca_parvifolia,
		14419 Eriotheca_pentaphylla,
		14420 Pachira_glabra,
		14421 Pachira_aquatica,
		14422 Pachira_nervosa,
		14423 Pachira_dolichocalyx,
		14424 Pachira_minor,
		14425 Eriotheca_surinamensis,
		14426 Eriotheca_longipedicellata,
		14427 Eriotheca_longitubulosa,
		14428 Adansonia_digitata,
		14429 Adansonia_gregorii,
		14430 Cavanillesia_platanifolia,
		14431 Ceiba_crispiflora,
		14432 Ceiba_aesculifolia,
		14433 Ceiba_schottii,
		14434 Ceiba_acuminata,
		14435 Ceiba_pentandra,
		14436 Sterculia_murex,
		14437 Sterculia_alexandri,
		14438 Sterculia_apetala,
		14439 Sterculia_speciosa,
		14440 Sterculia_villifera,
		14441 Sterculia_parviflora,
		14442 Sterculia_pruriens,
		14443 Sterculia_multiovula,
		14444 Sterculia_africana,
		14445 Sterculia_rogersii,
		14446 Sterculia_quinqueloba,
		14447 Sterculia_ampla,
		14448 Sterculia_schumanniana,
		14449 Sterculia_dawei,
		14450 Sterculia_tragacantha,
		14451 Sterculia_lanceolata,
		14452 Sterculia_hymenocalyx,
		14453 Sterculia_stigmarota,
		14454 Sterculia_nobilis,
		14455 Cola_lateritia,
		14456 Cola_simiarum,
		14457 Craigia_yunnanensis,
		14458 Cola_verticillata,
		14459 Scaphium_scaphigerum,
		14460 Cola_acuminata,
		14461 Cola_nitida,
		14462 Cola_ballayi,
		14463 Pterygota_bequaertii,
		14464 Cola_gigantea,
		14465 Pterygota_macrocarpa,
		14466 Heritiera_angustata,
		14467 Heritiera_parvifolia,
		14468 Heritiera_littoralis,
		14469 Chlamydocola_chlamydantha,
		14470 Pterocymbium_beccarii,
		14471 Cola_digitata,
		14472 Cola_lepidota,
		14473 Cola_semecarpophylla,
		14474 Cola_boxiana,
		14475 Cola_mossambicensis,
		14476 Cola_greenwayi,
		14477 Cola_natalensis,
		14478 Cola_cordifolia,
		14479 Cola_angustifolia,
		14480 Cola_reticulata,
		14481 Cola_cauliflora,
		14482 Cola_praeacuta,
		14483 Cola_suboppositifolia,
		14484 Cola_griseiflora,
		14485 Cola_rostrata,
		14486 Hildegardia_barteri,
		14487 Hildegardia_populifolia,
		14488 Firmiana_major,
		14489 Heritiera_utilis,
		14490 Heritiera_javanica,
		14491 Sterculia_rhinopetela,
		14492 Sterculia_appendiculata,
		14493 Franciscodendron_laurifolium,
		14494 Brachychiton_acerifolius,
		14495 Brachychiton_rupestris,
		14496 Brachychiton_populneus,
		14497 Reevesia_pycnantha,
		14498 Reevesia_longipetiolata,
		14499 Reevesia_thyrsoidea,
		14500 Triplochiton_scleroxylon,
		14501 Triplochiton_zambesiacus,
		14502 Mansonia_altissima,
		14503 Helicteres_guazumifolia,
		14504 Helicteres_angustifolia,
		14505 Helicteres_baruensis,
		14506 Helicteres_hirsuta,
		14507 Neesia_strigosa,
		14508 Durio_zibethinus,
		14509 Thomasia_solanacea,
		14510 Herrania_purpurea,
		14511 Schoutenia_glomerata,
		14512 Glyphaea_tomentosa,
		14513 Glyphaea_brevis,
		14514 Sparrmannia_africana,
		14515 Heliocarpus_appendiculatus,
		14516 Heliocarpus_americanus,
		14517 Triumfetta_lappula,
		14518 Hibiscus_lobatus,
		14519 Triumfetta_rhomboidea,
		14520 Clappertonia_minor,
		14521 Triumfetta_annua,
		14522 Triumfetta_cordifolia,
		14523 Triumfetta_tomentosa,
		14524 Clappertonia_ficifolia,
		14525 Apeiba_membranacea,
		14526 Apeiba_glabra,
		14527 Apeiba_petoumo,
		14528 Apeiba_tibourbou,
		14529 Grewia_micrantha,
		14530 Grewia_inaequilatera,
		14531 Grewia_hexamita,
		14532 Grewia_monticola,
		14533 Grewia_microcarpa,
		14534 Grewia_flavescens,
		14535 Grewia_gracillima,
		14536 Grewia_villosa,
		14537 Grewia_pubescens,
		14538 Grewia_lepidopetala,
		14539 Grewia_sulcata,
		14540 Grewia_hirsuta,
		14541 Grewia_occidentalis,
		14542 Grewia_orientalis,
		14543 Grewia_robusta,
		14544 Grewia_pondoensis,
		14545 Grewia_biloba,
		14546 Grewia_lasiocarpa,
		14547 Desplatsia_dewevrei,
		14548 Desplatsia_chrysochlamys,
		14549 Desplatsia_subericarpa,
		14550 Luehea_seemannii,
		14551 Luehea_speciosa,
		14552 Luehea_candida,
		14553 Luehea_divaricata,
		14554 Lueheopsis_rugosa,
		14555 Grewia_transzambesica,
		14556 Microcos_paniculata,
		14557 Grewia_caffra,
		14558 Microcos_tomentosa,
		14559 Grewia_microthyrsa,
		14560 Microcos_grandiflora,
		14561 Microcos_latistipulata,
		14562 Microcos_argentata,
		14563 Grewia_malacocarpa,
		14564 Microcos_coriacea,
		14565 Grewia_louisii,
		14566 Colona_floribunda,
		14567 Colona_auriculata,
		14568 Duboscia_macrocarpa,
		14569 Goethalsia_meiantha,
		14570 Kleinhovia_hospita,
		14571 Byttneria_herbacea,
		14572 Byttneria_aspera,
		14573 Byttneria_pilosa,
		14574 Rayleya_bahiensis,
		14575 Byttneria_cordifolia,
		14576 Byttneria_maingayi,
		14577 Byttneria_voulily,
		14578 Byttneria_biloba,
		14579 Byttneria_oligantha,
		14580 Byttneria_melleri,
		14581 Byttneria_uaupensis,
		14582 Byttneria_microphylla,
		14583 Byttneria_divaricata,
		14584 Byttneria_filipes,
		14585 Byttneria_aculeata,
		14586 Byttneria_scabra,
		14587 Byttneria_jaculifolia,
		14588 Byttneria_stenophylla,
		14589 Byttneria_pedersenii,
		14590 Byttneria_urticifolia,
		14591 Byttneria_fernandesii,
		14592 Byttneria_implacabilis,
		14593 Byttneria_coriacea,
		14594 Ayenia_praeclara,
		14595 Ayenia_magna,
		14596 Ayenia_fruticosa,
		14597 Ayenia_lingulata,
		14598 Ayenia_palmeri,
		14599 Ayenia_paniculata,
		14600 Ayenia_microphylla,
		14601 Ayenia_filiformis,
		14602 Byttneria_morii,
		14603 Byttneria_schunkei,
		14604 Keraudrenia_hermanniifolia,
		14605 Scaphopetalum_amoenum,
		14606 Scaphopetalum_thonneri,
		14607 Scaphopetalum_blackii,
		14608 Leptonychia_tokana,
		14609 Leptonychia_echinocarpa,
		14610 Leptonychia_pallida,
		14611 Guichenotia_ledifolia,
		14612 Rulingia_magniflora,
		14613 Trichospermum_pleiostigma,
		14614 Guazuma_ulmifolia,
		14615 Waltheria_glomerata,
		14616 Melochia_umbellata,
		14617 Ayenia_micrantha,
		14618 Melochia_tomentosa,
		14619 Gonystylus_borneensis,
		14620 Gonystylus_macrophyllus,
		14621 Deltaria_brachyblastophora,
		14622 Arnhemia_cryptantha,
		14623 Solmsia_calophylla,
		14624 Lethedon_cernua,
		14625 Lethedon_balansae,
		14626 Lethedon_setosa,
		14627 Aquilaria_beccariana,
		14628 Gyrinops_walla,
		14629 Aquilaria_sinensis,
		14630 Peddiea_involucrata,
		14631 Peddiea_africana,
		14632 Gnidia_danguyana,
		14633 Gnidia_decaryana,
		14634 Gnidia_bojeriana,
		14635 Gnidia_madagascariensis,
		14636 Gnidia_gilbertae,
		14637 Gnidia_glauca,
		14638 Gnidia_kraussiana,
		14639 Stephanodaphne_cremostachya,
		14640 Daphnopsis_racemosa,
		14641 Synandrodaphne_paradoxa,
		14642 Daphnopsis_americana,
		14643 Stephanodaphne_cuspidata,
		14644 Dirca_palustris,
		14645 Daphnopsis_philippiana,
		14646 Phaleria_chermsideana,
		14647 Phaleria_capitata,
		14648 Phaleria_macrocarpa,
		14649 Gnidia_polystachya,
		14650 Gnidia_squarrosa,
		14651 Ovidia_andina,
		14652 Gnidia_setosa,
		14653 Gnidia_caniflora,
		14654 Gnidia_scabrida,
		14655 Gnidia_wikstroemiana,
		14656 Gnidia_aberrans,
		14657 Gnidia_phaeotricha,
		14658 Pimelea_suteri,
		14659 Pimelea_poppelwellii,
		14660 Pimelea_concinna,
		14661 Pimelea_microphylla,
		14662 Pimelea_lyallii,
		14663 Pimelea_buxifolia,
		14664 Pimelea_spicata,
		14665 Pimelea_clavata,
		14666 Pimelea_pelinos,
		14667 Pimelea_flava,
		14668 Pimelea_sericea,
		14669 Pimelea_treyvaudii,
		14670 Pimelea_spectabilis,
		14671 Pimelea_phylicoides,
		14672 Pimelea_sessilis,
		14673 Pimelea_rara,
		14674 Pimelea_hispida,
		14675 Pimelea_lanata,
		14676 Pimelea_villifera,
		14677 Pimelea_ciliata,
		14678 Pimelea_bracteata,
		14679 Pimelea_cracens,
		14680 Pimelea_avonensis,
		14681 Pimelea_macrostegia,
		14682 Pimelea_erecta,
		14683 Pimelea_neoanglica,
		14684 Pimelea_longiflora,
		14685 Pimelea_graniticola,
		14686 Pimelea_imbricata,
		14687 Pimelea_alpina,
		14688 Pimelea_angustifolia,
		14689 Pimelea_calcicola,
		14690 Pimelea_lehmanniana,
		14691 Pimelea_sulphurea,
		14692 Pimelea_aeruginosa,
		14693 Pimelea_tinctoria,
		14694 Pimelea_suaveolens,
		14695 Pimelea_physodes,
		14696 Pimelea_preissii,
		14697 Pimelea_ferruginea,
		14698 Gnidia_fastigiata,
		14699 Gnidia_renniana,
		14700 Pimelea_brevistyla,
		14701 Pimelea_spinescens,
		14702 Pimelea_hewardiana,
		14703 Pimelea_leptospermoides,
		14704 Pimelea_forrestiana,
		14705 Pimelea_petrophila,
		14706 Pimelea_strigosa,
		14707 Pimelea_spiculigera,
		14708 Pimelea_trichostachya,
		14709 Pimelea_milliganii,
		14710 Pimelea_axiflora,
		14711 Pimelea_curviflora,
		14712 Pimelea_rosea,
		14713 Gnidia_humilis,
		14714 Gnidia_galpinii,
		14715 Gnidia_coriacea,
		14716 Pimelea_argentea,
		14717 Thecanthes_concreta,
		14718 Thecanthes_sanguinea,
		14719 Thecanthes_filifolia,
		14720 Thecanthes_punicea,
		14721 Thecanthes_cornucopiae,
		14722 Pimelea_latifolia,
		14723 Pimelea_haematostachya,
		14724 Pimelea_decora,
		14725 Pimelea_gilgiana,
		14726 Pimelea_ammocharis,
		14727 Pimelea_drupacea,
		14728 Pimelea_sericostachya,
		14729 Pimelea_drummondii,
		14730 Pimelea_gnidia,
		14731 Pimelea_humilis,
		14732 Pimelea_brevifolia,
		14733 Pimelea_micrantha,
		14734 Pimelea_linifolia,
		14735 Pimelea_holroydii,
		14736 Pimelea_octophylla,
		14737 Lachnaea_ericoides,
		14738 Struthiola_ciliata,
		14739 Struthiola_striata,
		14740 Struthiola_leptantha,
		14741 Struthiola_salteri,
		14742 Struthiola_dodecandra,
		14743 Struthiola_tomentosa,
		14744 Gnidia_pinifolia,
		14745 Diarthron_vesiculosum,
		14746 Gnidia_racemosa,
		14747 Lachnaea_filamentosa,
		14748 Lachnaea_axillaris,
		14749 Lachnaea_pusilla,
		14750 Lachnaea_uniflora,
		14751 Lachnaea_marlothii,
		14752 Lachnaea_greytonensis,
		14753 Lachnaea_oliverorum,
		14754 Lachnaea_elsieae,
		14755 Lachnaea_capitata,
		14756 Lachnaea_villosa,
		14757 Lachnaea_gracilis,
		14758 Lachnaea_leipoldtii,
		14759 Lachnaea_penicillata,
		14760 Lachnaea_globulifera,
		14761 Lachnaea_eriocephala,
		14762 Lachnaea_aurea,
		14763 Lachnaea_sociorum,
		14764 Lachnaea_ruscifolia,
		14765 Lachnaea_diosmoides,
		14766 Lachnaea_burchellii,
		14767 Lachnaea_glomerata,
		14768 Lachnaea_nervosa,
		14769 Lachnaea_laxa,
		14770 Lachnaea_montana,
		14771 Lachnaea_pedicellata,
		14772 Lachnaea_rupestris,
		14773 Lachnaea_funicaulis,
		14774 Lachnaea_naviculifolia,
		14775 Lachnaea_pudens,
		14776 Lachnaea_laniflora,
		14777 Lachnaea_macrantha,
		14778 Lachnaea_alpina,
		14779 Drapetes_muscoides,
		14780 Gnidia_geminiflora,
		14781 Gnidia_anomala,
		14782 Gnidia_denudata,
		14783 Passerina_rigida,
		14784 Passerina_corymbosa,
		14785 Passerina_drakensbergensis,
		14786 Passerina_montana,
		14787 Passerina_obtusifolia,
		14788 Passerina_pendula,
		14789 Passerina_montivaga,
		14790 Passerina_galpinii,
		14791 Passerina_paleacea,
		14792 Passerina_burchellii,
		14793 Passerina_falcifolia,
		14794 Passerina_quadrifaria,
		14795 Passerina_rubra,
		14796 Passerina_filiformis,
		14797 Passerina_ericoides,
		14798 Kelleria_dieffenbachii,
		14799 Dais_cotinifolia,
		14800 Wikstroemia_canescens,
		14801 Stellera_chamaejasme,
		14802 Daphne_gemmata,
		14803 Wikstroemia_indica,
		14804 Wikstroemia_polyantha,
		14805 Thymelaea_hirsuta,
		14806 Daphne_bholua,
		14807 Daphne_laureola,
		14808 Daphne_mezereum,
		14809 Wikstroemia_monnula,
		14810 Dicranolepis_persei,
		14811 Dicranolepis_laciniata,
		14812 Dicranolepis_disticha,
		14813 Craterosiphon_scandens,
		14814 Synaptolepis_alternifolia,
		14815 Octolepis_dioica,
		14816 Octolepis_casearia,
		14817 Passerina_nivicola,
		14818 Rhopalocarpus_lucidus,
		14819 Dialyceras_coriaceum,
		14820 Dialyceras_parvifolium,
		14821 Bretschneidera_sinensis,
		14822 Tropaeolum_tuberosum,
		14823 Tropaeolum_peregrinum,
		14824 Tropaeolum_majus,
		14825 Tropaeolum_moritzianum,
		14826 Tropaeolum_pubescens,
		14827 Tropaeolum_smithii,
		14828 Tropaeolum_emarginatum,
		14829 Tropaeolum_polyphyllum,
		14830 Tropaeolum_tricolor,
		14831 Tropaeolum_brachyceras,
		14832 Tropaeolum_azureum,
		14833 Tropaeolum_pentaphyllum,
		14834 Tropaeolum_speciosum,
		14835 Cylicomorpha_parviflora,
		14836 Cylicomorpha_solmsii,
		14837 Horovitzia_cnidoscoloides,
		14838 Jarilla_chocola,
		14839 Jarilla_heterophylla,
		14840 Jarilla_caudata,
		14841 Jacaratia_corumbensis,
		14842 Jacaratia_digitata,
		14843 Jacaratia_spinosa,
		14844 Jacaratia_dolichaula,
		14845 Vasconcellea_glandulosa,
		14846 Vasconcellea_quercifolia,
		14847 Vasconcellea_goudotiana,
		14848 Vasconcellea_microcarpa,
		14849 Vasconcellea_cauliflora,
		14850 Vasconcellea_parviflora,
		14851 Vasconcellea_weberbaueri,
		14852 Carica_papaya,
		14853 Moringa_oleifera,
		14854 Moringa_peregrina,
		14855 Moringa_drouhardii,
		14856 Moringa_hildebrandtii,
		14857 Moringa_longituba,
		14858 Moringa_rivae,
		14859 Moringa_ovalifolia,
		14860 Setchellanthus_caeruleus,
		14861 Floerkea_proserpinacoides,
		14862 Limnanthes_douglasii,
		14863 Pentadiplandra_brazzeana,
		14864 Forchhammeria_sessilifolia,
		14865 Forchhammeria_trifoliata,
		14866 Forchhammeria_pallida,
		14867 Forchhammeria_watsonii,
		14868 Sesamoides_purpurascens,
		14869 Reseda_luteola,
		14870 Oligomeris_linifolia,
		14871 Oligomeris_dregeana,
		14872 Oligomeris_dipetala,
		14873 Reseda_glauca,
		14874 Reseda_battandieri,
		14875 Reseda_complicata,
		14876 Reseda_gredensis,
		14877 Reseda_virgata,
		14878 Reseda_alba,
		14879 Randonia_africana,
		14880 Ochradenus_arabicus,
		14881 Ochradenus_baccatus,
		14882 Reseda_scoparia,
		14883 Reseda_crystallina,
		14884 Reseda_lutea,
		14885 Caylusea_hexagyna,
		14886 Caylusea_latifolia,
		14887 Gyrostemon_tepperi,
		14888 Tersonia_cyathiflora,
		14889 Gyrostemon_thesioides,
		14890 Aethionema_saxatile,
		14891 Aethionema_grandiflorum,
		14892 Eremobium_aegyptiacum,
		14893 Ricotia_lunaria,
		14894 Maresia_nana,
		14895 Diceratella_elliptica,
		14896 Anastatica_hierochuntica,
		14897 Calepina_irregularis,
		14898 Lobularia_canariensis_subsp__intermedia,
		14899 Lobularia_canariensis_subsp__marginata,
		14900 Lobularia_canariensis_subsp__canariensis,
		14901 Lobularia_canariensis_subsp__palmensis,
		14902 Lobularia_canariensis,
		14903 Lobularia_maritima,
		14904 Notoceras_bicorne,
		14905 Heliophila_pubescens,
		14906 Notothlaspi_australe,
		14907 Isatis_tinctoria,
		14908 Isatis_multicaulis,
		14909 Conringia_planisiliqua,
		14910 Isatis_minima,
		14911 Isatis_pachycarpa,
		14912 Streptanthus_glandulosus,
		14913 Sisymbrium_altissimum,
		14914 Sisymbrium_officinale,
		14915 Sisymbrium_polymorphum,
		14916 Sisymbrium_irio,
		14917 Nasturtium_officinale,
		14918 Stanleya_pinnata,
		14919 Streptanthus_carinatus,
		14920 Schouwia_purpurea,
		14921 Zilla_spinosa,
		14922 Psychine_stylosa,
		14923 Carrichtera_annua,
		14924 Vella_pseudocytisus,
		14925 Vella_spinosa,
		14926 Rytidocarpus_moricandioides,
		14927 Moricandia_arvensis,
		14928 Diplotaxis_harra,
		14929 Eruca_vesicaria,
		14930 Brassica_barrelieri,
		14931 Rapistrum_rugosum,
		14932 Raphanus_raphanistrum,
		14933 Moricandia_sinaica,
		14934 Erucastrum_abyssinicum,
		14935 Brassica_oleracea,
		14936 Brassica_rapa,
		14937 Brassica_juncea,
		14938 Brassica_napus,
		14939 Erucastrum_gallicum,
		14940 Morisia_monanthos,
		14941 Rapistrum_perenne,
		14942 Enarthrocarpus_clavatus,
		14943 Enarthrocarpus_lyratus,
		14944 Diplotaxis_tenuifolia,
		14945 Muricaria_prostrata,
		14946 Pseuderucaria_teretifolia,
		14947 Crambe_maritima,
		14948 Crambe_kralikii,
		14949 Crambe_hispanica,
		14950 Crambe_filiformis,
		14951 Crambe_orientalis,
		14952 Crambe_gomerae,
		14953 Crambe_pritzelii,
		14954 Crambe_strigosa,
		14955 Erucaria_cakiloidea,
		14956 Erucaria_erucarioides,
		14957 Crambella_teretifolia,
		14958 Cakile_edentula,
		14959 Cakile_maritima,
		14960 Cakile_constricta,
		14961 Didesmus_bipinnatus,
		14962 Cakile_lanceolata,
		14963 Cakile_arctica,
		14964 Erucaria_ollivieri,
		14965 Erucaria_microcarpa,
		14966 Didesmus_aegyptius,
		14967 Erucaria_hispanica,
		14968 Erucaria_pinnata,
		14969 Cakile_arabica,
		14970 Henophyton_deserti,
		14971 Orychophragmus_violaceus,
		14972 Goldbachia_laevigata,
		14973 Thlaspi_arvense,
		14974 Baimashania_pulvinata,
		14975 Arabis_alpina,
		14976 Draba_aizoides,
		14977 Draba_nemorosa,
		14978 Draba_fladnizensis,
		14979 Draba_incana,
		14980 Draba_aurea,
		14981 Draba_alpina,
		14982 Draba_juvenilis,
		14983 Draba_cinerea,
		14984 Draba_crassifolia,
		14985 Draba_lactea,
		14986 Draba_pauciflora,
		14987 Draba_oligosperma,
		14988 Draba_glabella,
		14989 Draba_norvegica,
		14990 Draba_simmonsii,
		14991 Draba_corymbosa,
		14992 Draba_pilosa,
		14993 Draba_oblongata,
		14994 Draba_micropetala,
		14995 Draba_subcapitata,
		14996 Draba_nivalis,
		14997 Arabis_procurrens,
		14998 Arabis_blepharophylla,
		14999 Arabis_pumila,
		15000 Arabis_hirsuta,
		15001 Arabis_sagittata,
		15002 Arabis_stelleri,
		15003 Aubrieta_deltoidea,
		15004 Biscutella_didyma,
		15005 Biscutella_neustriaca,
		15006 Lunaria_annua,
		15007 Megacarpaea_polyandra,
		15008 Teesdalia_coronopifolia,
		15009 Teesdalia_nudicaulis,
		15010 Cochlearia_groenlandica,
		15011 Cochlearia_anglica,
		15012 Cochlearia_pyrenaica,
		15013 Cochlearia_danica,
		15014 Cochlearia_officinalis,
		15015 Chorispora_tenella,
		15016 Diptychocarpus_strictus,
		15017 Parrya_nudicaulis,
		15018 Parrya_arctica,
		15019 Clausia_trichosepala,
		15020 Dontostemon_dentatus,
		15021 Dontostemon_glandulosus,
		15022 Bunias_orientalis,
		15023 Leptaleum_filifolium,
		15024 Christolea_crassifolia,
		15025 Phaeonychium_kashgaricum,
		15026 Cithareloma_vernum,
		15027 Neotorularia_korolkowii,
		15028 Braya_humilis,
		15029 Tetracme_quadricornis,
		15030 Braya_glabella,
		15031 Braya_pilosa,
		15032 Neotorularia_torulosa,
		15033 Sisymbriopsis_yechengnica,
		15034 Dontostemon_integrifolius,
		15035 Anchonium_elichrysifolium,
		15036 Leiospora_pamirica,
		15037 Leiospora_exscapa,
		15038 Hesperis_matronalis,
		15039 Matthiola_incana,
		15040 Matthiola_sinuata,
		15041 Alliaria_petiolata,
		15042 Chamira_circaeoides,
		15043 Eutrema_salsugineum,
		15044 Pegaeophyton_nepalense,
		15045 Eutrema_edwardsii,
		15046 Iberis_umbellata,
		15047 Iberis_odorata,
		15048 Iberis_amara,
		15049 Pugionium_cornutum,
		15050 Pugionium_dolabratum,
		15051 Smelowskia_annua,
		15052 Smelowskia_altaica,
		15053 Smelowskia_calycina,
		15054 Smelowskia_tibetica,
		15055 Ianhedgea_minutiflora,
		15056 Hornungia_petraea,
		15057 Hornungia_alpina,
		15058 Descurainia_sophioides,
		15059 Descurainia_millefolia,
		15060 Descurainia_gilva,
		15061 Descurainia_preauxiana,
		15062 Descurainia_artemisioides,
		15063 Descurainia_stricta,
		15064 Descurainia_sophia,
		15065 Descurainia_pinnata,
		15066 Cardamine_concatenata,
		15067 Nasturtium_microphyllum,
		15068 Cardamine_hirsuta,
		15069 Cardamine_penzesii,
		15070 Cardamine_amara,
		15071 Cardamine_caldeirarum,
		15072 Cardamine_pensylvanica,
		15073 Cardamine_flexuosa,
		15074 Cardamine_pratensis,
		15075 Cardamine_bellidifolia,
		15076 Cardamine_diphylla,
		15077 Cardamine_digitata,
		15078 Cardamine_microphylla,
		15079 Cardamine_macrophylla,
		15080 Cardamine_tangutorum,
		15081 Cardamine_impatiens,
		15082 Armoracia_rusticana,
		15083 Neobeckia_aquatica,
		15084 Barbarea_vulgaris,
		15085 Barbarea_verna,
		15086 Barbarea_orthoceras,
		15087 Sisymbrella_aspera,
		15088 Rorippa_cantoniensis,
		15089 Rorippa_indica,
		15090 Rorippa_palustris,
		15091 Rorippa_amphibia,
		15092 Rorippa_sylvestris,
		15093 Rorippa_islandica,
		15094 Camelina_microcarpa,
		15095 Camelina_sativa,
		15096 Catolobus_pendulus,
		15097 Erysimum_inconspicuum,
		15098 Erysimum_cheiranthoides,
		15099 Erysimum_perofskianum,
		15100 Erysimum_sisymbrioides,
		15101 Erysimum_siliculosum,
		15102 Erysimum_repandum,
		15103 Erysimum_cheiri,
		15104 Harmsiodoxa_blennodioides,
		15105 Erysimum_capitatum,
		15106 Ballantinia_antipoda,
		15107 Drabastrum_alpestre,
		15108 Pachymitus_cardaminoides,
		15109 Pachycladon_novaezelandiae,
		15110 Phlegmatospermum_eremaeum,
		15111 Scambopus_curvipes,
		15112 Pachycladon_exile,
		15113 Arabidella_trisecta,
		15114 Blennodia_canescens,
		15115 Irenepharsus_magicus,
		15116 Dimorphocarpa_wislizeni,
		15117 Physaria_fendleri,
		15118 Physaria_arenosa,
		15119 Physaria_didymocarpa,
		15120 Menkea_sphaerocarpa,
		15121 Turritis_glabra,
		15122 Synthlipsis_greggii,
		15123 Stenopetalum_nutans,
		15124 Neslia_paniculata,
		15125 Capsella_bursapastoris,
		15126 Capsella_rubella,
		15127 Olimarabidopsis_cabulica,
		15128 Olimarabidopsis_pumila,
		15129 Pachycladon_enysii,
		15130 Arabidella_eremigena,
		15131 Pachycladon_wallii,
		15132 Crucihimalaya_himalaica,
		15133 Crucihimalaya_mollissima,
		15134 Crucihimalaya_wallichii,
		15135 Malcolmia_africana,
		15136 Arabidopsis_thaliana,
		15137 Arabidopsis_halleri,
		15138 Arabidopsis_lyrata,
		15139 Arabidopsis_arenicola,
		15140 Pennellia_micrantha,
		15141 Halimolobos_jaegeri,
		15142 Cusickiella_douglasii,
		15143 Polyctenium_fremontii,
		15144 Phoenicaulis_cheiranthoides,
		15145 Boechera_lyallii,
		15146 Boechera_stricta,
		15147 Boechera_fendleri,
		15148 Boechera_parishii,
		15149 Boechera_lignifera,
		15150 Sandbergia_perplexa,
		15151 Boechera_laevigata,
		15152 Boechera_holboellii,
		15153 Boechera_divaricarpa,
		15154 Halimolobos_diffusus,
		15155 Lepidium_ruderale,
		15156 Draba_lanceolata,
		15157 Lepidium_apetalum,
		15158 Lepidium_sativum,
		15159 Lepidium_coronopus,
		15160 Lepidium_didymum,
		15161 Lepidium_virginicum,
		15162 Lepidium_densiflorum,
		15163 Lepidium_latifolium,
		15164 Lepidium_perfoliatum,
		15165 Alyssum_simplex,
		15166 Lepidium_draba,
		15167 Lepidium_campestre,
		15168 Lepidium_heterophyllum,
		15169 Berteroa_incana,
		15170 Fibigia_clypeata,
		15171 Alyssum_linifolium,
		15172 Cleome_ornithopodioides,
		15173 Cleome_arabica,
		15174 Cleome_amblyocarpa,
		15175 Cleome_violacea,
		15176 Cleome_gynandra,
		15177 Cleome_foliosa,
		15178 Cleome_oxyphylla,
		15179 Cleome_rutidosperma,
		15180 Cleome_hirta,
		15181 Cleome_monophylla,
		15182 Polanisia_dodecandra,
		15183 Cleome_viridiflora,
		15184 Cleome_domingensis,
		15185 Cleome_spinosa,
		15186 Cleome_aculeata,
		15187 Cleome_parviflora,
		15188 Cleome_rosea,
		15189 Cleome_lechleri,
		15190 Cleome_pilosa,
		15191 Podandrogyne_chiriquensis,
		15192 Podandrogyne_decipiens,
		15193 Podandrogyne_mathewsii,
		15194 Cleome_droserifolia,
		15195 Cleome_brachycarpa,
		15196 Oxystylis_lutea,
		15197 Wislizenia_refracta,
		15198 Cleomella_obtusifolia,
		15199 Cleomella_longipes,
		15200 Peritoma_arborea,
		15201 Buchholzia_coriacea,
		15202 Stixis_suaveolens,
		15203 Stixis_scandens,
		15204 Stixis_ovata,
		15205 Tirania_purpurea,
		15206 Crateva_palmeri,
		15207 Crateva_tapia,
		15208 Cladostemon_kirkii,
		15209 Euadenia_eminens,
		15210 Ritchiea_capparoides,
		15211 Maerua_duchesnei,
		15212 Euadenia_trifoliolata,
		15213 Maerua_decumbens,
		15214 Maerua_angolensis,
		15215 Thilachium_pouponii,
		15216 Bachmannia_woodii,
		15217 Maerua_caffra,
		15218 Thilachium_africanum,
		15219 Maerua_parvifolia,
		15220 Maerua_kirkii,
		15221 Maerua_rosmarinoides,
		15222 Maerua_juncea,
		15223 Maerua_andradae,
		15224 Ritchiea_pygmaea,
		15225 Boscia_mossambicensis,
		15226 Boscia_angustifolia,
		15227 Boscia_foetida,
		15228 Boscia_longifolia,
		15229 Boscia_madagascariensis,
		15230 Boscia_albitrunca,
		15231 Boscia_salicifolia,
		15232 Cadaba_aphylla,
		15233 Cadaba_virgata,
		15234 Cadaba_kirkii,
		15235 Cadaba_termitaria,
		15236 Capparis_sepiaria,
		15237 Capparis_micracantha,
		15238 Capparis_zeylanica,
		15239 Capparis_erythrocarpos,
		15240 Capparis_fascicularis,
		15241 Capparis_spinosa,
		15242 Apophyllum_anomalum,
		15243 Capparis_callophylla,
		15244 Capparis_sikkimensis,
		15245 Capparis_tomentosa,
		15246 Capparis_lucida,
		15247 Capparidastrum_tenuisiliquum,
		15248 Cynophalla_flexuosa,
		15249 Capparis_amplissima,
		15250 Atamisquea_emarginata,
		15251 Capparidastrum_frondosum,
		15252 Capparidastrum_discolor,
		15253 Capparis_pittieri,
		15254 Belencita_nemorosa,
		15255 Capparidastrum_pachaca,
		15256 Steriphoma_paradoxum,
		15257 Morisonia_americana,
		15258 Capparis_angustifolia,
		15259 Capparis_indica,
		15260 Quadrella_incana,
		15261 Capparis_maroniensis,
		15262 Buchholzia_tholloniana,
		15263 Dipterygium_glaucum,
		15264 Dactylaena_pauciflora,
		15265 Dactylaena_microphylla,
		15266 Tovaria_pendula,
		15267 Azima_tetracantha,
		15268 Salvadora_persica,
		15269 Salvadora_australis,
		15270 Batis_mariti,
		15271 Batis_maritima,
		15272 Koeberlinia_spinosa,
		15273 Gerrardina_foliosa,
		15274 Tapiscia_sinensis,
		15275 Huertea_cubensis,
		15276 Huertea_glandulosa,
		15277 Dipentodon_sinicus,
		15278 Perrottetia_longistylis,
		15279 Perrottetia_ovata,
		15280 Corynocarpus_laevigata,
		15281 Coriaria_arborea,
		15282 Coriaria_lurida,
		15283 Coriaria_ruscifolia,
		15284 Coriaria_terminalis,
		15285 Coriaria_myrtifolia,
		15286 Coriaria_nepalensis,
		15287 Coriaria_japonica,
		15288 Hillebrandia_sandwicensis,
		15289 Begonia_johnstonii,
		15290 Begonia_macduffieana,
		15291 Begonia_luxurians,
		15292 Begonia_piurensis,
		15293 Begonia_petasitifolia,
		15294 Begonia_ulmifolia,
		15295 Begonia_glabra,
		15296 Begonia_oxyloba,
		15297 Begonia_bogneri,
		15298 Begonia_goudotii,
		15299 Begonia_aspleniifolia,
		15300 Begonia_palmata,
		15301 Begonia_baviensis,
		15302 Begonia_megalophyllaria,
		15303 Begonia_longicarpa,
		15304 Begonia_diadema,
		15305 Begonia_cucurbitifolia,
		15306 Begonia_manhaoensis,
		15307 Begonia_daweishanensis,
		15308 Begonia_robusta,
		15309 Begonia_psilophylla,
		15310 Begonia_ruboides,
		15311 Begonia_purpureofolia,
		15312 Begonia_villifolia,
		15313 Begonia_oreodoxa,
		15314 Begonia_mengtzeana,
		15315 Begonia_hekouensis,
		15316 Begonia_roxburghii,
		15317 Begonia_fagifolia,
		15318 Begonia_wangii,
		15319 Begonia_biflora,
		15320 Begonia_luzhaiensis,
		15321 Begonia_guangxiensis,
		15322 Begonia_ningmingensis,
		15323 Begonia_morsei,
		15324 Begonia_platycarpa,
		15325 Begonia_lanternaria,
		15326 Begonia_umbraculifolia,
		15327 Begonia_filiformis,
		15328 Begonia_longistyla,
		15329 Begonia_huangii,
		15330 Begonia_daxinensis,
		15331 Begonia_ornithophylla,
		15332 Begonia_crystallina,
		15333 Begonia_cirrosa,
		15334 Begonia_fangii,
		15335 Begonia_masoniana,
		15336 Begonia_socotrana,
		15337 Begonia_thomeana,
		15338 Begonia_symsanguinea,
		15339 Begonia_chloroneura,
		15340 Begonia_nigritarum,
		15341 Begonia_isoptera,
		15342 Begonia_amphioxus,
		15343 Begonia_zhengyiana,
		15344 Begonia_cinnabarina,
		15345 Begonia_boliviensis,
		15346 Begonia_poculifera,
		15347 Begonia_polygonoides,
		15348 Begonia_floccifera,
		15349 Begonia_malabarica,
		15350 Begonia_dregei,
		15351 Begonia_nossibea,
		15352 Begonia_ankaranensis,
		15353 Begonia_crassicaulis,
		15354 Begonia_fusca,
		15355 Begonia_conchifolia,
		15356 Begonia_multinervia,
		15357 Begonia_incarnata,
		15358 Begonia_violifolia,
		15359 Begonia_nelumbiifolia,
		15360 Begonia_gracilis,
		15361 Begonia_dipetala,
		15362 Begonia_kingiana,
		15363 Begonia_iucunda,
		15364 Begonia_olbia,
		15365 Begonia_grandis,
		15366 Begonia_cucullata,
		15367 Begonia_bissei,
		15368 Begonia_fuchsioides,
		15369 Begonia_foliosa,
		15370 Begonia_herbacea,
		15371 Begonia_radicans,
		15372 Begonia_rubella,
		15373 Datisca_cannabina,
		15374 Datisca_glomerata,
		15375 Octomeles_sumatrana,
		15376 Tetrameles_nudiflora,
		15377 Hemsleya_kunmingensis,
		15378 Hemsleya_carnosiflora,
		15379 Hemsleya_graciliflora,
		15380 Hemsleya_zhejiangensis,
		15381 Hemsleya_longicarpa,
		15382 Hemsleya_pengxianensis,
		15383 Hemsleya_panlongqi,
		15384 Hemsleya_dipterygia,
		15385 Hemsleya_endecaphylla,
		15386 Hemsleya_lijiangensis,
		15387 Hemsleya_chinensis,
		15388 Hemsleya_ellipsoidea,
		15389 Hemsleya_omeiensis,
		15390 Hemsleya_macrosperma,
		15391 Hemsleya_gigantha,
		15392 Hemsleya_amabilis,
		15393 Hemsleya_macrocarpa,
		15394 Hemsleya_mitrata,
		15395 Hemsleya_chengyihana,
		15396 Hemsleya_turbinata,
		15397 Hemsleya_cirromitrata,
		15398 Hemsleya_heterosperma,
		15399 Gomphogyne_cissiformis,
		15400 Gynostemma_compressum,
		15401 Gynostemma_guangxiense,
		15402 Gynostemma_laxum,
		15403 Gynostemma_longipes,
		15404 Gynostemma_microspermum,
		15405 Gynostemma_pentaphyllum,
		15406 Neoalsomitra_capricornica,
		15407 Neoalsomitra_trifoliolata,
		15408 Neoalsomitra_plena,
		15409 Neoalsomitra_stephensiana,
		15410 Neoalsomitra_clavigera,
		15411 Neoalsomitra_angustipetala,
		15412 Neoalsomitra_schefferiana,
		15413 Neoalsomitra_sarcophylla,
		15414 Xerosicyos_decaryi,
		15415 Xerosicyos_danguyi,
		15416 Xerosicyos_perrieri,
		15417 Xerosicyos_tripartitus,
		15418 Siolmatra_brasiliensis,
		15419 Zanonia_indica,
		15420 Melothrianthus_smilacifolius,
		15421 Ibervillea_lindheimeri,
		15422 Ibervillea_millspaughii,
		15423 Wilbrandia_verticillata,
		15424 Cucurbitella_asperata,
		15425 Ibervillea_hypoleuca,
		15426 Dieterlea_maxima,
		15427 Apodanthera_longipedicellata,
		15428 Apodanthera_mandonii,
		15429 Helmontia_leptantha,
		15430 Trochomeriopsis_diversifolia,
		15431 Seyrigia_humbertii,
		15432 Kedrostis_nana,
		15433 Kedrostis_africana,
		15434 Halosicyos_ragonesei,
		15435 Corallocarpus_triangularis,
		15436 Corallocarpus_bainesii,
		15437 Corallocarpus_boehmii,
		15438 Tumamoca_macdougalii,
		15439 Ceratosanthes_palmata,
		15440 Apodanthera_sagittifolia,
		15441 Psiguria_umbrosa,
		15442 Gurania_tubulosa,
		15443 Psiguria_triphylla,
		15444 Psiguria_racemosa,
		15445 Gurania_makoyana,
		15446 Doyerea_emetocathartica,
		15447 Dendrosicyos_socotranus,
		15448 Bambekea_racemosa,
		15449 Eureiandra_formosa,
		15450 Papuasicyos_papuanus,
		15451 Scopellaria_marginata,
		15452 Benincasa_fistulosa,
		15453 Benincasa_hispida,
		15454 Indomelothria_blumei,
		15455 Acanthosicyos_horridus,
		15456 Acanthosicyos_naudinianus,
		15457 Peponium_caledonicum,
		15458 Peponium_vogelii,
		15459 Lagenaria_breviflora,
		15460 Lagenaria_siceraria,
		15461 Lagenaria_sphaerica,
		15462 Ctenolepis_cerasiformis,
		15463 Dactyliandra_welwitschii,
		15464 Trochomeria_macrocarpa,
		15465 Trochomeria_polymorpha,
		15466 Borneosicyos_simplex,
		15467 Solena_amplexicaulis,
		15468 Solena_heterophylla,
		15469 Cephalopentandra_ecirrhosa,
		15470 Raphidiocystis_phyllocalyx,
		15471 Ruthalicia_eglandulosa,
		15472 Ruthalicia_longipes,
		15473 Melothria_sphaerocarpa,
		15474 Melothria_trilobata,
		15475 Melothria_campestris,
		15476 Melothria_dulcis,
		15477 Melothria_pendula,
		15478 Diplocyclos_palmatus,
		15479 Coccinia_keayana,
		15480 Coccinia_hirtella,
		15481 Coccinia_senensis,
		15482 Coccinia_sessilifolia,
		15483 Coccinia_rehmannii,
		15484 Coccinia_microphylla,
		15485 Coccinia_megarrhiza,
		15486 Coccinia_grandis,
		15487 Coccinia_aurantiaca,
		15488 Coccinia_ogadensis,
		15489 Coccinia_grandiflora,
		15490 Coccinia_schliebenii,
		15491 Coccinia_adoensis,
		15492 Coccinia_mildbraedii,
		15493 Coccinia_trilobata,
		15494 Coccinia_abyssinica,
		15495 Coccinia_barteri,
		15496 Coccinia_subsessiliflora,
		15497 Coccinia_mackenii,
		15498 Coccinia_quinqueloba,
		15499 Cucumis_sativus,
		15500 Cucumis_ritchiei,
		15501 Cucumis_bryoniifolius,
		15502 Cucumis_hystrix,
		15503 Cucumis_ficifolius,
		15504 Cucumis_dipsaceus,
		15505 Cucumis_zeyherii,
		15506 Cucumis_myriocarpus,
		15507 Cucumis_anguria,
		15508 Cucumis_heptadactylis,
		15509 Cucumis_prophetarum,
		15510 Cucumis_metulifer,
		15511 Cucumis_sacleuxii,
		15512 Cucumis_sagittatus,
		15513 Cucumis_hirsutus,
		15514 Cucumis_humifructus,
		15515 Cucumis_melo,
		15516 Muellerargia_jeffreyana,
		15517 Muellerargia_timorensis,
		15518 Ctenolepis_lucorum,
		15519 Zehneria_anomala,
		15520 Zehneria_scabra,
		15521 Zehneria_bodinieri,
		15522 Neoachmandra_cunninghamii,
		15523 Zehneria_macrosepala,
		15524 Lemurosicyos_variegatus,
		15525 Polyclathra_cucumerina,
		15526 Peponopsis_adhaerens,
		15527 Cucurbita_ficifolia,
		15528 Cucurbita_andreana,
		15529 Calycophysum_pedunculatum,
		15530 Cucurbita_ecuadorensis,
		15531 Cucurbita_maxima,
		15532 Cucurbita_lundelliana,
		15533 Cucurbita_okeechobeensis,
		15534 Cucurbita_argyrosperma,
		15535 Cucurbita_pepo,
		15536 Cucurbita_foetidissima,
		15537 Cucurbita_pedatifolia,
		15538 Cucurbita_cordata,
		15539 Tecunumania_quetzalteca,
		15540 Cucurbita_digitata,
		15541 Cucurbita_palmata,
		15542 Cayaponia_macrocalyx,
		15543 Penelopeia_suburceolata,
		15544 Sicana_odorifera,
		15545 Schizocarpum_palmeri,
		15546 Schizocarpum_filiforme,
		15547 Schizocarpum_reflexum,
		15548 Cionosicyos_macranthus,
		15549 Melothria_domingensis,
		15550 Cayaponia_podantha,
		15551 Cayaponia_americana,
		15552 Cayaponia_africana,
		15553 Abobra_tenuifolia,
		15554 Anacaona_sphaerica,
		15555 Schizopepon_bryoniifolius,
		15556 Herpetospermum_pedunculosum,
		15557 Herpetospermum_darjeelingense,
		15558 Herpetospermum_tonglense,
		15559 Cogniauxia_trilobata,
		15560 Cogniauxia_podolaena,
		15561 Telfairia_occidentalis,
		15562 Telfairia_pedata,
		15563 Ampelosicyos_leandrii,
		15564 Ampelosycios_scandens,
		15565 Odosicyos_bosseri,
		15566 Trichosanthes_fissibracteata,
		15567 Trichosanthes_laceribractea,
		15568 Trichosanthes_pedata,
		15569 Trichosanthes_montana,
		15570 Trichosanthes_kinabaluensis,
		15571 Trichosanthes_celebica,
		15572 Trichosanthes_globosa,
		15573 Trichosanthes_tricuspidata,
		15574 Trichosanthes_dunniana,
		15575 Trichosanthes_pallida,
		15576 Trichosanthes_papuana,
		15577 Trichosanthes_wawrae,
		15578 Trichosanthes_morrisii,
		15579 Trichosanthes_pentaphylla,
		15580 Trichosanthes_inthanonensis,
		15581 Trichosanthes_lepiniana,
		15582 Trichosanthes_quinquangulata,
		15583 Cyclanthera_brachystachya,
		15584 Echinopepon_wrightii,
		15585 Echinopepon_racemosus,
		15586 Sechium_edule,
		15587 Sicyosperma_gracile,
		15588 Sechiopsis_tetraptera,
		15589 Sicyos_baderoa,
		15590 Sicyos_hillebrandii,
		15591 Parasicyos_dieterleae,
		15592 Echinocystis_lobata,
		15593 Frantzia_tacaco,
		15594 Hanburia_mexicana,
		15595 Echinopepon_arachoideus,
		15596 Echinopepon_insularis,
		15597 Trichosanthes_edulis,
		15598 Gymnopetalum_orientale,
		15599 Gymnopetalum_chinense,
		15600 Trichosanthes_odontosperma,
		15601 Trichosanthes_cucumerina,
		15602 Trichosanthes_dioica,
		15603 Trichosanthes_nervifolia,
		15604 Gymnopetalum_tubiflorum,
		15605 Trichosanthes_reticulinervis,
		15606 Trichosanthes_truncata,
		15607 Trichosanthes_villosa,
		15608 Trichosanthes_hylonoma,
		15609 Trichosanthes_homophylla,
		15610 Trichosanthes_rosthornii,
		15611 Trichosanthes_multiloba,
		15612 Trichosanthes_kirilowii,
		15613 Trichosanthes_miyagii,
		15614 Trichosanthes_beccariana,
		15615 Trichosanthes_pendula,
		15616 Trichosanthes_mucronata,
		15617 Hodgsonia_heteroclita,
		15618 Gymnopetalum_scabrum,
		15619 Trichosanthes_schlechteri,
		15620 Trichosanthes_auriculata,
		15621 Trichosanthes_postarii,
		15622 Trichosanthes_pilosa,
		15623 Trichosanthes_subvelutina,
		15624 Trichosanthes_baviensis,
		15625 Luffa_operculata,
		15626 Luffa_hermaphrodita,
		15627 Luffa_graveolens,
		15628 Luffa_acutangula,
		15629 Luffa_echinata,
		15630 Nothoalsomitra_suberosa,
		15631 Austrobryonia_argillicola,
		15632 Austrobryonia_micrantha,
		15633 Austrobryonia_pilbarensis,
		15634 Austrobryonia_centralis,
		15635 Ecballium_elaterium,
		15636 Bryonia_verrucosa,
		15637 Momordica_angolensis,
		15638 Momordica_charantia,
		15639 Momordica_welwitschii,
		15640 Momordica_balsamina,
		15641 Momordica_leiocarpa,
		15642 Momordica_foetida,
		15643 Momordica_gilgiana,
		15644 Momordica_mossambica,
		15645 Momordica_calantha,
		15646 Momordica_cabrae,
		15647 Momordica_obtusisepala,
		15648 Momordica_glabra,
		15649 Momordica_sessilifolia,
		15650 Momordica_boivinii,
		15651 Momordica_kirkii,
		15652 Momordica_humilis,
		15653 Momordica_cymbalaria,
		15654 Momordica_parvifolia,
		15655 Momordica_silvatica,
		15656 Momordica_multiflora,
		15657 Momordica_angustisepala,
		15658 Momordica_henriquesii,
		15659 Momordica_camerounensis,
		15660 Momordica_jeffreyana,
		15661 Momordica_corymbifera,
		15662 Momordica_repens,
		15663 Momordica_anigosantha,
		15664 Momordica_pterocarpa,
		15665 Momordica_friesiorum,
		15666 Momordica_cissoides,
		15667 Momordica_clarkeana,
		15668 Momordica_subangulata,
		15669 Momordica_dioica,
		15670 Momordica_denudata,
		15671 Momordica_cochinchinensis,
		15672 Momordica_sphaeroidea,
		15673 Momordica_denticulata,
		15674 Momordica_suringarii,
		15675 Momordica_peteri,
		15676 Momordica_dissecta,
		15677 Momordica_trifoliolata,
		15678 Momordica_rostrata,
		15679 Momordica_cardiospermoides,
		15680 Momordica_littorea,
		15681 Momordica_enneaphylla,
		15682 Momordica_spinosa,
		15683 Indofevillea_khasiana,
		15684 Baijiania_yunnanensis,
		15685 Baijiania_borneensis,
		15686 Thladiantha_grandisepala,
		15687 Thladiantha_hookeri,
		15688 Thladiantha_nudiflora,
		15689 Thladiantha_davidii,
		15690 Thladiantha_henryi,
		15691 Thladiantha_montana,
		15692 Thladiantha_maculata,
		15693 Thladiantha_dubia,
		15694 Thladiantha_oliveri,
		15695 Thladiantha_lijiangensis,
		15696 Thladiantha_longisepala,
		15697 Thladiantha_capitata,
		15698 Thladiantha_villosula,
		15699 Thladiantha_pustulata,
		15700 Thladiantha_cordifolia,
		15701 Thladiantha_dentata,
		15702 Siraitia_grosvenorii,
		15703 Actinostemma_tenerum,
		15704 Bolbostemma_paniculatum,
		15705 Gerrardanthus_grandiflorus,
		15706 Gerrardanthus_macrorhizus,
		15707 Bayabusua_clarkei,
		15708 Fevillea_trilobata,
		15709 Fevillea_pedatifolia,
		15710 Fevillea_pergamentacea,
		15711 Sicydium_synantherum,
		15712 Sicydium_diffusum,
		15713 Sicydium_tamnifolium,
		15714 Cyclantheropsis_parviflora,
		15715 Pteropepon_parodii,
		15716 Alsomitra_macrocarpa,
		15717 Anisophyllea_fallax,
		15718 Anisophyllea_meniaudi,
		15719 Anisophyllea_sororia,
		15720 Anisophyllea_laurina,
		15721 Anisophyllea_purpurascens,
		15722 Anisophyllea_polyneura,
		15723 Anisophyllea_myriosticta,
		15724 Anisophyllea_corneri,
		15725 Anisophyllea_disticha,
		15726 Anisophyllea_manausensis,
		15727 Anisophyllea_cinnamomoides,
		15728 Poga_oleosa,
		15729 Combretocarpus_rotundatus,
		15730 Nothofagus_dombeyi,
		15731 Nothofagus_betuloides,
		15732 Nothofagus_nitida,
		15733 Nothofagus_antarctica,
		15734 Nothofagus_pumilio,
		15735 Fagus_grandifol,
		15736 Fagus_sylvatica,
		15737 Fagus_crenata,
		15738 Fagus_japonica,
		15739 Fagus_longipetiolata,
		15740 Fagus_engleriana,
		15741 Fagus_lucida,
		15742 Fagus_hayatae,
		15743 Fagus_grandifolia,
		15744 Quercus_tomentella,
		15745 Quercus_tomentel,
		15746 Chrysolepis_sempervirens,
		15747 Castanea_crenata,
		15748 Castanea_mollissima,
		15749 Castanea_henryi,
		15750 Castanea_mollissi,
		15751 Castanea_dentata,
		15752 Castanea_seguinii,
		15753 Castanea_sativa,
		15754 Castanopsis_lamontii,
		15755 Castanopsis_sclerophylla,
		15756 Castanopsis_amabilis,
		15757 Castanopsis_cuspidata,
		15758 Castanopsis_sieboldii,
		15759 Castanopsis_chinensis,
		15760 Castanopsis_hystrix,
		15761 Castanopsis_rockii,
		15762 Castanopsis_indica,
		15763 Castanopsis_carlesii,
		15764 Castanopsis_delavayi,
		15765 Castanopsis_platyacantha,
		15766 Castanopsis_remotidenticulata,
		15767 Castanopsis_chunii,
		15768 Castanopsis_eyrei,
		15769 Castanopsis_argyrophylla,
		15770 Castanopsis_cerebrina,
		15771 Castanopsis_calathiformis,
		15772 Castanopsis_fissa,
		15773 Castanopsis_fargesii,
		15774 Castanopsis_fabri,
		15775 Castanopsis_kweichowensis,
		15776 Castanopsis_orthacantha,
		15777 Castanopsis_ceratacantha,
		15778 Castanopsis_tibetana,
		15779 Castanopsis_inermis,
		15780 Castanopsis_lucida,
		15781 Castanopsis_piriformis,
		15782 Quercus_mexicana,
		15783 Quercus_crassipes,
		15784 Quercus_xalapensis,
		15785 Quercus_hemisphaerica,
		15786 Quercus_candicans,
		15787 Lithocarpus_glaber,
		15788 Quercus_gravesii,
		15789 Lithocarpus_henryi,
		15790 Lithocarpus_wallichianus,
		15791 Lithocarpus_bancanus,
		15792 Lithocarpus_lucidus,
		15793 Quercus_argentata,
		15794 Quercus_gemelliflora,
		15795 Quercus_oidocarpa,
		15796 Quercus_pungens,
		15797 Quercus_muehlenbergii,
		15798 Quercus_greggii,
		15799 Quercus_rugosa,
		15800 Quercus_vaseyana,
		15801 Quercus_mohriana,
		15802 Lithocarpus_harmandii,
		15803 Lithocarpus_pachylepis,
		15804 Lithocarpus_dealbatus,
		15805 Lithocarpus_xylocarpus,
		15806 Lithocarpus_cleistocarpus,
		15807 Lithocarpus_echinophorus,
		15808 Quercus_palustris,
		15809 Quercus_rubra,
		15810 Lithocarpus_edulis,
		15811 Quercus_nigra,
		15812 Quercus_macranthera,
		15813 Quercus_variabilis,
		15814 Quercus_acutissima,
		15815 Quercus_frainetto,
		15816 Quercus_pubescens,
		15817 Quercus_garryana,
		15818 Quercus_castaneifolia,
		15819 Quercus_trojana,
		15820 Quercus_crenata,
		15821 Quercus_ithaburensis,
		15822 Quercus_suber,
		15823 Quercus_cerris,
		15824 Quercus_wislizeni,
		15825 Quercus_robur,
		15826 Quercus_lyrata,
		15827 Quercus_canariensis,
		15828 Quercus_ciliaris,
		15829 Quercus_hondae,
		15830 Quercus_stewardiana,
		15831 Quercus_miyagii,
		15832 Quercus_acuta,
		15833 Quercus_sessilifolia,
		15834 Quercus_salicina,
		15835 Quercus_glauca,
		15836 Quercus_gilva,
		15837 Quercus_multinervis,
		15838 Quercus_myrsinifolia,
		15839 Quercus_aliena,
		15840 Quercus_dentata,
		15841 Quercus_serrata,
		15842 Quercus_petraea,
		15843 Quercus_mongolica,
		15844 Lithocarpus_fenestratus,
		15845 Lithocarpus_litseifolius,
		15846 Chrysolepis_chrysophylla,
		15847 Notholithocarpus_densiflorus,
		15848 Quercus_prinoides,
		15849 Quercus_oblongifolia,
		15850 Quercus_grisea,
		15851 Quercus_virginiana,
		15852 Quercus_sinuata,
		15853 Quercus_margarettiae,
		15854 Quercus_agrifolia,
		15855 Quercus_alba,
		15856 Quercus_oleoides,
		15857 Quercus_macrocarpa,
		15858 Quercus_gambelii,
		15859 Quercus_douglasii,
		15860 Quercus_berberidifolia,
		15861 Quercus_faginea,
		15862 Quercus_chrysolepis,
		15863 Quercus_engelmannii,
		15864 Quercus_infectoria,
		15865 Quercus_coccifera,
		15866 Quercus_ilex,
		15867 Trigonobalanus_verticillata,
		15868 Trigonobalanus_verticilla,
		15869 Comptonia_peregri,
		15870 Morella_faya,
		15871 Morella_cerifera,
		15872 Morella_pensylvanica,
		15873 Morella_pilulifera,
		15874 Morella_quercifolia,
		15875 Morella_cordifolia,
		15876 Morella_serrata,
		15877 Myrica_gale,
		15878 Comptonia_peregrina,
		15879 Canacomyrica_monticola,
		15880 Alfaroa_williams,
		15881 Alfaropsis_roxburghiana,
		15882 Cyclocarya_paliurus,
		15883 Carya_cordiformis,
		15884 Carya_ova,
		15885 Platycarya_strobilacea,
		15886 Carya_glabra,
		15887 Carya_illinoinensis,
		15888 Juglans_cinerea,
		15889 Juglans_regia,
		15890 Juglans_ailanthifolia,
		15891 Juglans_nigra,
		15892 Juglans_neotropica,
		15893 Juglans_australis,
		15894 Juglans_olanchana,
		15895 Juglans_hindsii,
		15896 Juglans_californica,
		15897 Juglans_major,
		15898 Juglans_microcarpa,
		15899 Juglans_mandshurica,
		15900 Pterocarya_hupehensis,
		15901 Pterocarya_rhoifolia,
		15902 Pterocarya_stenoptera,
		15903 Pterocarya_tonkinensis,
		15904 Pterocarya_caucasica,
		15905 Carya_ovata,
		15906 Rhoiptelea_chiliantha,
		15907 Ticodendron_incognitum,
		15908 Corylus_americana,
		15909 Corylus_cornuta,
		15910 Corylus_jacquemontii,
		15911 Corylus_maxima,
		15912 Corylus_heterophylla,
		15913 Corylus_ferox,
		15914 Corylus_fargesii,
		15915 Corylus_avellana,
		15916 Corylus_yunnanensis,
		15917 Corylus_cornu,
		15918 Corylus_colurna,
		15919 Corylus_sieboldiana,
		15920 Corylus_chinensis,
		15921 Carpinus_laxiflora,
		15922 Carpinus_londoniana,
		15923 Carpinus_putoensis,
		15924 Carpinus_tschonoskii,
		15925 Carpinus_tientaiensis,
		15926 Carpinus_viminea,
		15927 Carpinus_orientalis,
		15928 Ostrya_carpinifolia,
		15929 Ostrya_rehderiana,
		15930 Ostrya_japonica,
		15931 Carpinus_caroliniana,
		15932 Carpinus_pubescens,
		15933 Carpinus_kawakamii,
		15934 Carpinus_polyneura,
		15935 Carpinus_monbeigiana,
		15936 Carpinus_turczaninovii,
		15937 Carpinus_cordata,
		15938 Carpinus_rankanensis,
		15939 Carpinus_betulus,
		15940 Carpinus_fangiana,
		15941 Carpinus_japonica,
		15942 Carpinus_carolinia,
		15943 Ostrya_knowltonii,
		15944 Ostrya_virginiana,
		15945 Ostryopsis_nobilis,
		15946 Ostryopsis_intermedia,
		15947 Betula_nigra,
		15948 Betula_platyphylla,
		15949 Betula_glandulosa,
		15950 Betula_fruticosa,
		15951 Betula_occidentalis,
		15952 Betula_schmidtii,
		15953 Betula_alnoides,
		15954 Betula_davurica,
		15955 Betula_ermanii,
		15956 Betula_utilis,
		15957 Betula_maximowicziana,
		15958 Betula_pendula,
		15959 Betula_pubescens,
		15960 Betula_populifolia,
		15961 Betula_papyrifera,
		15962 Betula_lenta,
		15963 Betula_pumila,
		15964 Betula_alleghaniensis,
		15965 Betula_lanata,
		15966 Betula_costata,
		15967 Betula_insignis,
		15968 Betula_nana,
		15969 Betula_neoalaskana,
		15970 Alnus_acuminata,
		15971 Alnus_incana,
		15972 Alnus_rubra,
		15973 Alnus_formosana,
		15974 Alnus_maritima,
		15975 Alnus_firma,
		15976 Alnus_japonica,
		15977 Alnus_alnobetula,
		15978 Alnus_mandshurica,
		15979 Alnus_orientalis,
		15980 Alnus_fauriei,
		15981 Alnus_nitida,
		15982 Alnus_subcordata,
		15983 Alnus_serrulata,
		15984 Alnus_serrulatoides,
		15985 Alnus_trabeculosa,
		15986 Alnus_glutinosa,
		15987 Alnus_matsumurae,
		15988 Alnus_cordata,
		15989 Alnus_rhombifolia,
		15990 Alnus_hirsuta,
		15991 Alnus_cremastogyne,
		15992 Alnus_nepalensis,
		15993 Casuarina_glauca,
		15994 Casuarina_cunninghamiana,
		15995 Casuarina_equisetifolia,
		15996 Casuarina_cunninghamia,
		15997 Casuarina_obesa,
		15998 Casuarina_pauper,
		15999 Casuarina_cristata,
		16000 Casuarina_oligodon,
		16001 Casuarina_collina,
		16002 Allocasuarina_decaisneana,
		16003 Allocasuarina_fibrosa,
		16004 Allocasuarina_humilis,
		16005 Allocasuarina_fraseriana,
		16006 Allocasuarina_ophiolitica,
		16007 Allocasuarina_gymnanthera,
		16008 Allocasuarina_simulans,
		16009 Allocasuarina_paludosa,
		16010 Allocasuarina_diminuta,
		16011 Allocasuarina_pusilla,
		16012 Allocasuarina_paradoxa,
		16013 Allocasuarina_misera,
		16014 Allocasuarina_mackliniana,
		16015 Allocasuarina_monilifera,
		16016 Allocasuarina_grampiana,
		16017 Allocasuarina_zephyrea,
		16018 Allocasuarina_media,
		16019 Allocasuarina_duncanii,
		16020 Allocasuarina_littoralis,
		16021 Allocasuarina_lehmanniana,
		16022 Allocasuarina_rigida,
		16023 Allocasuarina_rupicola,
		16024 Allocasuarina_portuensis,
		16025 Allocasuarina_emuina,
		16026 Allocasuarina_brachystachya,
		16027 Allocasuarina_distyla,
		16028 Allocasuarina_glareicola,
		16029 Allocasuarina_thalassoscopica,
		16030 Allocasuarina_crassa,
		16031 Allocasuarina_nana,
		16032 Allocasuarina_thuyoides,
		16033 Allocasuarina_tortiramula,
		16034 Allocasuarina_globosa,
		16035 Allocasuarina_luehmannii,
		16036 Allocasuarina_spinosissima,
		16037 Allocasuarina_corniculata,
		16038 Allocasuarina_scleroclada,
		16039 Allocasuarina_helmsii,
		16040 Allocasuarina_grevilleoides,
		16041 Allocasuarina_microstachya,
		16042 Allocasuarina_decussata,
		16043 Allocasuarina_verticilla,
		16044 Allocasuarina_torulosa,
		16045 Allocasuarina_huegeliana,
		16046 Allocasuarina_inophloia,
		16047 Allocasuarina_verticillata,
		16048 Allocasuarina_acutivalvis,
		16049 Allocasuarina_campestris,
		16050 Allocasuarina_eriochlamys,
		16051 Allocasuarina_tessellata,
		16052 Allocasuarina_dielsiana,
		16053 Allocasuarina_pinaster,
		16054 Ceuthostoma_palawanense,
		16055 Ceuthostoma_terminale,
		16056 Gymnostoma_nodiflorum,
		16057 Gymnostoma_chamaecyparis,
		16058 Gymnostoma_deplancheanum,
		16059 Gymnostoma_leucodon,
		16060 Gymnostoma_webbianum,
		16061 Gymnostoma_poissonianum,
		16062 Gymnostoma_glaucescens,
		16063 Gymnostoma_intermedium,
		16064 Gymnostoma_australianum,
		16065 Gymnostoma_papuanum,
		16066 Gymnostoma_nobile,
		16067 Gymnostoma_sumatranum,
		16068 Dryas_integrifolia,
		16069 Dryas_drummondii,
		16070 Dryas_octopetala,
		16071 Purshia_stansburyana,
		16072 Purshia_tridentata,
		16073 Cercocarpus_ledifolius,
		16074 Chamaebatia_foliolosa,
		16075 Cercocarpus_montanus,
		16076 Rubus_chamaemorus,
		16077 Rubus_caesius,
		16078 Rubus_ulmifolius,
		16079 Rubus_hochstetterorum,
		16080 Rubus_flagellaris,
		16081 Rubus_canescens,
		16082 Rubus_urticifolius,
		16083 Rubus_allegheniensis,
		16084 Rubus_arizonensis,
		16085 Rubus_ursinus,
		16086 Rubus_crataegifolius,
		16087 Rubus_trifidus,
		16088 Rubus_chingii,
		16089 Rubus_hirsutus,
		16090 Rubus_arcticus,
		16091 Rubus_saxatilis,
		16092 Rubus_lambertianus,
		16093 Rubus_cochinchinensis,
		16094 Rubus_reflexus,
		16095 Rubus_parvifolius,
		16096 Rubus_occidentalis,
		16097 Rubus_idaeus,
		16098 Rubus_odoratus,
		16099 Agrimonia_eupatoria,
		16100 Agrimonia_procera,
		16101 Agrimonia_gryposepala,
		16102 Agrimonia_parviflora,
		16103 Agrimonia_pilosa,
		16104 Agrimonia_nipponica,
		16105 Leucosidea_sericea,
		16106 Sanguisorba_officinalis,
		16107 Sanguisorba_tenuifolia,
		16108 Sanguisorba_hakusanensis,
		16109 Sanguisorba_japonensis,
		16110 Sanguisorba_albiflora,
		16111 Sanguisorba_minor,
		16112 Rosa_xanthina,
		16113 Rosa_spinosissima,
		16114 Rosa_acicularis,
		16115 Rosa_davidii,
		16116 Rosa_moyesii,
		16117 Rosa_carolina,
		16118 Rosa_rugosa,
		16119 Rosa_persica,
		16120 Rosa_sikangensis,
		16121 Rosa_mairei,
		16122 Rosa_zhongdianensis,
		16123 Rosa_sericea,
		16124 Rosa_omeiensis,
		16125 Rosa_platyacantha,
		16126 Rosa_willmottiae,
		16127 Rosa_roxburghii,
		16128 Rosa_sertata,
		16129 Rosa_clinophylla,
		16130 Rosa_banksiae,
		16131 Rosa_caudata,
		16132 Rosa_persetosa,
		16133 Rosa_foliolosa,
		16134 Rosa_cymosa,
		16135 Rosa_chinensis,
		16136 Rosa_multiflora,
		16137 Rosa_lichiangensis,
		16138 Rosa_sempervirens,
		16139 Rosa_glauca,
		16140 Rosa_odorata,
		16141 Rosa_soulieana,
		16142 Rosa_rubus,
		16143 Rosa_mollis,
		16144 Rosa_sherardii,
		16145 Rosa_tomentosa,
		16146 Rosa_agrestis,
		16147 Rosa_micrantha,
		16148 Rosa_gallica,
		16149 Rosa_setigera,
		16150 Rosa_lucieae,
		16151 Rosa_weisiensis,
		16152 Rosa_henryi,
		16153 Rosa_phoenicia,
		16154 Rosa_sambucina,
		16155 Rosa_longicuspis,
		16156 Rosa_maximowicziana,
		16157 Rosa_moschata,
		16158 Rosa_arvensis,
		16159 Rosa_obtusifolia,
		16160 Rosa_canina,
		16161 Rosa_stylosa,
		16162 Rosa_caesia,
		16163 Rosa_palustris,
		16164 Rosa_laevigata,
		16165 Rosa_woodsii,
		16166 Rosa_californica,
		16167 Rosa_blanda,
		16168 Rosa_arkansana,
		16169 Rosa_pendulina,
		16170 Rosa_bella,
		16171 Rosa_bracteata,
		16172 Rosa_foetida,
		16173 Rosa_beggeriana,
		16174 Rosa_davurica,
		16175 Rosa_virginiana,
		16176 Rosa_multibracteata,
		16177 Rosa_praelucens,
		16178 Rosa_abyssinica,
		16179 Rosa_macrophylla,
		16180 Rosa_stellata,
		16181 Drymocallis_pseudorupestris,
		16182 Drymocallis_rupestris,
		16183 Dasiphora_fruticosa,
		16184 Dasiphora_davurica,
		16185 Potentilla_parvifolia,
		16186 Fragaria_virginiana,
		16187 Fragaria_pentaphylla,
		16188 Sibbaldia_procumbens,
		16189 Alchemilla_glabra,
		16190 Alchemilla_mollis,
		16191 Alchemilla_japonica,
		16192 Alchemilla_filicaulis,
		16193 Alchemilla_xanthochlora,
		16194 Aphanes_australis,
		16195 Comarum_palustre,
		16196 Potentilla_anserina,
		16197 Potentilla_sterilis,
		16198 Potentilla_biflora,
		16199 Potentilla_crassinervia,
		16200 Potentilla_fragarioides,
		16201 Potentilla_uniflora,
		16202 Potentilla_villosula,
		16203 Potentilla_hyparctica,
		16204 Potentilla_nivea,
		16205 Potentilla_supina,
		16206 Potentilla_thurberi,
		16207 Potentilla_fragiformis,
		16208 Potentilla_arizonica,
		16209 Potentilla_diversifolia,
		16210 Potentilla_crantzii,
		16211 Potentilla_gracilis,
		16212 Potentilla_neumaniana,
		16213 Potentilla_recta,
		16214 Potentilla_pulchella,
		16215 Potentilla_chamissonis,
		16216 Potentilla_rubricaulis,
		16217 Potentilla_hippiana,
		16218 Potentilla_concinna,
		16219 Potentilla_vulcanicola,
		16220 Potentilla_subvahliana,
		16221 Potentilla_vahliana,
		16222 Potentilla_subgorodkovii,
		16223 Potentilla_bimundorum,
		16224 Potentilla_bipinnatifida,
		16225 Potentilla_norvegica,
		16226 Potentilla_discolor,
		16227 Potentilla_multicaulis,
		16228 Potentilla_arenosa,
		16229 Potentilla_tanacetifolia,
		16230 Potentilla_chinensis,
		16231 Ivesia_kingii,
		16232 Ivesia_pygmaea,
		16233 Ivesia_shockleyi,
		16234 Ivesia_rhypara,
		16235 Horkelia_tridentata,
		16236 Ivesia_baileyi,
		16237 Ivesia_lycopodioides,
		16238 Ivesia_saxosa,
		16239 Ivesia_unguiculata,
		16240 Ivesia_sabulosa,
		16241 Ivesia_arizonica,
		16242 Potentilla_biennis,
		16243 Potentilla_ancistrifolia,
		16244 Potentilla_erecta,
		16245 Potentilla_reptans,
		16246 Potentilla_anglica,
		16247 Duchesnea_chrysantha,
		16248 Potentilla_indica,
		16249 Potentilla_centigrana,
		16250 Potentilla_simulatrix,
		16251 Fallugia_paradoxa,
		16252 Geum_glaciale,
		16253 Geum_fragarioides,
		16254 Geum_macrophyllum,
		16255 Geum_rivale,
		16256 Geum_aleppicum,
		16257 Geum_canadense,
		16258 Geum_urbanum,
		16259 Geum_triflorum,
		16260 Filipendula_ulmaria,
		16261 Filipendula_purpurea,
		16262 Filipendula_vulgaris,
		16263 Filipendula_multijuga,
		16264 Physocarpus_opulifolius,
		16265 Physocarpus_alternans,
		16266 Physocarpus_capitatus,
		16267 Physocarpus_malvaceus,
		16268 Neillia_thibetica,
		16269 Neillia_serratisepala,
		16270 Neillia_sinensis,
		16271 Neillia_uekii,
		16272 Neillia_hanceana,
		16273 Neillia_incisa,
		16274 Neillia_thyrsiflora,
		16275 Oemleria_cerasiformis,
		16276 Prinsepia_sinensis,
		16277 Prinsepia_uniflora,
		16278 Exochorda_racemosa,
		16279 Rhodotypos_scandens,
		16280 Coleogyne_ramosissima,
		16281 Kerria_japonica,
		16282 Neviusia_alabamensis,
		16283 Sorbus_domestica,
		16284 Cotoneaster_cambricus,
		16285 Crataegus_maximowiczii,
		16286 Crataegus_dahurica,
		16287 Crataegus_azarolus,
		16288 Amelanchier_sanguinea,
		16289 Cotoneaster_horizontalis,
		16290 Cotoneaster_harrysmithii,
		16291 Cotoneaster_salicifolius,
		16292 Pyrus_betulifolia,
		16293 Pyrus_calleryana,
		16294 Cotoneaster_mongolicus,
		16295 Cotoneaster_acuminatus,
		16296 Cotoneaster_atropurpureus,
		16297 Cotoneaster_wardii,
		16298 Cotoneaster_morrisonensis,
		16299 Cotoneaster_dielsianus,
		16300 Cotoneaster_nitidus,
		16301 Cotoneaster_coriaceus,
		16302 Cotoneaster_pannosus,
		16303 Cotoneaster_foveolatus,
		16304 Cotoneaster_ambiguus,
		16305 Cotoneaster_assamensis,
		16306 Cotoneaster_giraldii,
		16307 Cotoneaster_rotundifolius,
		16308 Cotoneaster_melanocarpus,
		16309 Cotoneaster_armenus,
		16310 Cotoneaster_niger,
		16311 Cotoneaster_integerrimus,
		16312 Cotoneaster_monopyrenus,
		16313 Cotoneaster_reticulatus,
		16314 Cotoneaster_multiflorus,
		16315 Cotoneaster_franchetii,
		16316 Cotoneaster_przewalskii,
		16317 Pyrus_syriaca,
		16318 Cotoneaster_divaricatus,
		16319 Cotoneaster_racemiflorus,
		16320 Cotoneaster_obscurus,
		16321 Cotoneaster_moupinensis,
		16322 Cotoneaster_microphyllus,
		16323 Cotoneaster_apiculatus,
		16324 Cotoneaster_taoensis,
		16325 Cotoneaster_perpusillus,
		16326 Cotoneaster_adpressus,
		16327 Cotoneaster_acutifolius,
		16328 Cotoneaster_rehderi,
		16329 Cotoneaster_roseus,
		16330 Dichotomanthes_tristaniicarpa,
		16331 Photinia_glabra,
		16332 Photinia_serratifolia,
		16333 Crataegus_rhipidophylla,
		16334 Crataegus_pentagyna,
		16335 Crataegus_kansuensis,
		16336 Malus_leiocalyca,
		16337 Aria_alnifolia,
		16338 Sorbus_folgneri,
		16339 Crataegus_dodgei,
		16340 Crataegus_rivuloadamensis,
		16341 Crataegus_shuswapensis,
		16342 Crataegus_pinnatifida,
		16343 Crataegus_visenda,
		16344 Crataegus_hupehensis,
		16345 Crataegus_opaca,
		16346 Crataegus_agrestina,
		16347 Crataegus_ashei,
		16348 Crataegus_iracunda,
		16349 Crataegus_rivulopugnensis,
		16350 Crataegus_aquacervensis,
		16351 Crataegus_triflora,
		16352 Crataegus_viridis,
		16353 Crataegus_lassa,
		16354 Crataegus_persimilis,
		16355 Crataegus_extraria,
		16356 Crataegus_marshallii,
		16357 Crataegus_sororia,
		16358 Crataegus_phippsii,
		16359 Crataegus_harbisonii,
		16360 Crataegus_mollis,
		16361 Crataegus_submollis,
		16362 Crataegus_succulenta,
		16363 Crataegus_spathulata,
		16364 Crataegus_brachyacantha,
		16365 Crataegus_robur,
		16366 Crataegus_grandis,
		16367 Crataegus_uniflora,
		16368 Crataegus_dispar,
		16369 Crataegus_cupressocollina,
		16370 Crataegus_aemula,
		16371 Crataegus_punctata,
		16372 Crataegus_chrysocarpa,
		16373 Crataegus_monogyna,
		16374 Crataegus_songarica,
		16375 Crataegus_heldreichii,
		16376 Crataegus_turnerorum,
		16377 Crataegus_okennonii,
		16378 Crataegus_almaatensis,
		16379 Crataegus_nigra,
		16380 Crataegus_russanovii,
		16381 Crataegus_saligna,
		16382 Crataegus_erythropoda,
		16383 Crataegus_rivularis,
		16384 Crataegus_chlorosarca,
		16385 Crataegus_douglasii,
		16386 Crataegus_wilsonii,
		16387 Crataegus_suksdorfii,
		16388 Crataegus_gaylussacia,
		16389 Crataegus_castlegarensis,
		16390 Crataegus_enderbyensis,
		16391 Crataegus_macracantha,
		16392 Crataegus_laevigata,
		16393 Mespilus_germanica,
		16394 Pyrus_korshinskyi,
		16395 Pyrus_serrulata,
		16396 Pyrus_ussuriensis,
		16397 Pyrus_hopeiensis,
		16398 Pyrus_communis,
		16399 Pyrus_amygdaliformis,
		16400 Pyrus_cossonii,
		16401 Pyrus_salicifolia,
		16402 Pyrus_phaeocarpa,
		16403 Crataegus_columbiana,
		16404 Cydonia_oblonga,
		16405 Sorbus_americana,
		16406 Chamaemespilus_alpina,
		16407 Sorbus_eminentiformis,
		16408 Sorbus_hibernica,
		16409 Sorbus_porrigentiformis,
		16410 Sorbus_saxicola,
		16411 Sorbus_eminens,
		16412 Sorbus_torminalis,
		16413 Sorbus_whiteana,
		16414 Sorbus_leptophylla,
		16415 Sorbus_stenophylla,
		16416 Sorbus_stirtoniana,
		16417 Sorbus_cambrensis,
		16418 Sorbus_rupicola,
		16419 Sorbus_aria,
		16420 Pyracantha_coccinea,
		16421 Pyracantha_angustifolia,
		16422 Pyracantha_crenulata,
		16423 Pyracantha_fortuneana,
		16424 Amelanchier_alnifolia,
		16425 Amelanchier_utahensis,
		16426 Malacomeles_denticulata,
		16427 Amelanchier_interior,
		16428 Amelanchier_spicata,
		16429 Amelanchier_intermedia,
		16430 Amelanchier_canadensis,
		16431 Amelanchier_bartramiana,
		16432 Amelanchier_ovalis,
		16433 Amelanchier_nantucketensis,
		16434 Amelanchier_laevis,
		16435 Amelanchier_lamarckii,
		16436 Amelanchier_arborea,
		16437 Peraphyllum_ramosissimum,
		16438 Eriobotrya_deflexa,
		16439 Eriobotrya_japonica,
		16440 Rhaphiolepis_indica,
		16441 Chaenomeles_speciosa,
		16442 Chaenomeles_cathayensis,
		16443 Chaenomeles_japonica,
		16444 Malus_halliana,
		16445 Malus_ioensis,
		16446 Pyrus_pyrifolia,
		16447 Photinia_schneideriana,
		16448 Photinia_beauverdiana,
		16449 Photinia_villosa,
		16450 Photinia_parvifolia,
		16451 Sorbus_californica,
		16452 Malus_trilobata,
		16453 Malus_coronaria,
		16454 Heteromeles_arbutifolia,
		16455 Docynia_delavayi,
		16456 Osteomeles_schwerinae,
		16457 Sorbus_discolor,
		16458 Sorbus_scopulina,
		16459 Sorbus_leyana,
```
