## Appendix S3 for "Multiple origins of insular woodiness on the Canary Islands are consistent with palaeoclimatic aridification": Appendix_S3_consensus_tree.tre (part 2 of 17)

```
		16460 Sorbus_anglica,
		16461 Sorbus_minima,
		16462 Sorbus_aucuparia,
		16463 Sorbus_cuneifolia,
		16464 Aronia_arbutifolia,
		16465 Aronia_melanocarpa,
		16466 Docynia_indica,
		16467 Malus_sieversii,
		16468 Malus_orientalis,
		16469 Malus_tschonoskii,
		16470 Docyniopsis_tschonoskii,
		16471 Malus_pumila,
		16472 Malus_domestica,
		16473 Malus_fusca,
		16474 Malus_sylvestris,
		16475 Malus_micromalus,
		16476 Malus_sieboldii,
		16477 Malus_sikkimensis,
		16478 Malus_baccata,
		16479 Malus_brevipes,
		16480 Malus_angustifolia,
		16481 Malus_mandshurica,
		16482 Malus_hupehensis,
		16483 Malus_carolinensis,
		16484 Malus_spectabilis,
		16485 Malus_toringoides,
		16486 Malus_sargentii,
		16487 Malus_rockii,
		16488 Malus_floribunda,
		16489 Malus_prattii,
		16490 Malus_prunifolia,
		16491 Malus_yunnanensis,
		16492 Malus_kansuensis,
		16493 Chamaemeles_coriacea,
		16494 Kageneckia_angustifolia,
		16495 Kageneckia_oblonga,
		16496 Vauquelinia_corymbosa,
		16497 Vauquelinia_californica,
		16498 Holodiscus_discolor,
		16499 Aruncus_dioicus,
		16500 Luetkea_pectinata,
		16501 Spiraea_trichocarpa,
		16502 Spiraea_mongolica,
		16503 Spiraea_trilobata,
		16504 Spiraea_pubescens,
		16505 Spiraea_miyabei,
		16506 Spiraea_salicifolia,
		16507 Spiraea_chamaedryfolia,
		16508 Spiraea_blumei,
		16509 Spiraea_thunbergii,
		16510 Spiraea_media,
		16511 Spiraea_prunifolia,
		16512 Spiraea_cantoniensis,
		16513 Kelseya_uniflora,
		16514 Petrophytum_caespitosum,
		16515 Pentactina_rupicola,
		16516 Adenostoma_fasciculatum,
		16517 Adenostoma_sparsifolium,
		16518 Sorbaria_kirilowii,
		16519 Chamaebatiaria_millefolium,
		16520 Sorbaria_sorbifolia,
		16521 Prunus_azorica,
		16522 Prunus_undulata,
		16523 Prunus_padus,
		16524 Prunus_wilsonii,
		16525 Prunus_virginiana,
		16526 Prunus_incisoserrata,
		16527 Prunus_africana,
		16528 Prunus_serotina,
		16529 Prunus_alabamensis,
		16530 Prunus_hypoleuca,
		16531 Prunus_javanica,
		16532 Prunus_laurocerasus,
		16533 Prunus_spinulosa,
		16534 Prunus_oleifolia,
		16535 Prunus_brittoniana,
		16536 Prunus_reflexa,
		16537 Prunus_amplifolia,
		16538 Prunus_myrtifolia,
		16539 Prunus_caroliniana,
		16540 Prunus_tucumanensis,
		16541 Prunus_ovalis,
		16542 Prunus_integrifolia,
		16543 Prunus_oblonga,
		16544 Prunus_lancilimba,
		16545 Prunus_arborea,
		16546 Prunus_stipulacea,
		16547 Prunus_oligantha,
		16548 Prunus_costata,
		16549 Prunus_schlechteri,
		16550 Prunus_dolichobotrys,
		16551 Prunus_pullei,
		16552 Prunus_malayana,
		16553 Prunus_polystachya,
		16554 Prunus_ceylanica,
		16555 Prunus_henryi,
		16556 Prunus_grisea,
		16557 Prunus_brachybotrya,
		16558 Prunus_annularis,
		16559 Prunus_zippeliana,
		16560 Prunus_buergeriana,
		16561 Prunus_obtusata,
		16562 Prunus_grayana,
		16563 Prunus_skutchii,
		16564 Prunus_lusitanica,
		16565 Prunus_fordiana,
		16566 Prunus_phaeosticta,
		16567 Prunus_andersonii,
		16568 Prunus_armeniaca,
		16569 Prunus_triloba,
		16570 Prunus_glandulosa,
		16571 Prunus_dulcis,
		16572 Prunus_sibirica,
		16573 Prunus_avium,
		16574 Prunus_cerasus,
		16575 Prunus_napaulensis,
		16576 Prunus_mahaleb,
		16577 Prunus_pensylvanica,
		16578 Prunus_emarginata,
		16579 Prunus_maackii,
		16580 Prunus_pleiocerasus,
		16581 Prunus_dielsiana,
		16582 Prunus_cerasoides,
		16583 Prunus_subhirtella,
		16584 Prunus_takesimensis,
		16585 Prunus_incisa,
		16586 Prunus_leveilleana,
		16587 Prunus_apetala,
		16588 Prunus_choreiana,
		16589 Prunus_maximowiczii,
		16590 Prunus_serrulata,
		16591 Prunus_persica,
		16592 Prunus_tomentosa,
		16593 Prunus_sargentii,
		16594 Prunus_pseudocerasus,
		16595 Prunus_discoidea,
		16596 Prunus_schneideriana,
		16597 Prunus_humilis,
		16598 Armeniaca_zhengheensis,
		16599 Prunus_mume,
		16600 Prunus_mandshurica,
		16601 Prunus_japonica,
		16602 Prunus_pedunculata,
		16603 Prunus_prostrata,
		16604 Prunus_fasciculata,
		16605 Prunus_subcordata,
		16606 Prunus_ferganica,
		16607 Prunus_consociiflora,
		16608 Prunus_ussuriensis,
		16609 Prunus_salicina,
		16610 Prunus_spinosa,
		16611 Prunus_cocomilia,
		16612 Prunus_cerasifera,
		16613 Prunus_domestica,
		16614 Prunus_brigantina,
		16615 Prunus_orthosepala,
		16616 Prunus_bokhariensis,
		16617 Prunus_simonii,
		16618 Prunus_texana,
		16619 Prunus_geniculata,
		16620 Prunus_maritima,
		16621 Prunus_nigra,
		16622 Prunus_munsoniana,
		16623 Prunus_angustifolia,
		16624 Prunus_alleghaniensis,
		16625 Prunus_gracilis,
		16626 Prunus_umbellata,
		16627 Prunus_rivularis,
		16628 Prunus_mexicana,
		16629 Prunus_americana,
		16630 Prunus_hortulana,
		16631 Prunus_petunnikowii,
		16632 Prunus_tenella,
		16633 Prunus_pumila,
		16634 Prunus_bifrons,
		16635 Prunus_scoparia,
		16636 Prunus_bucharica,
		16637 Prunus_webbii,
		16638 Prunus_spinosissima,
		16639 Prunus_argentea,
		16640 Prunus_kuramica,
		16641 Prunus_kansuensis,
		16642 Prunus_tangutica,
		16643 Prunus_ferganensis,
		16644 Prunus_mira,
		16645 Prunus_davidiana,
		16646 Lyonothamnus_floribundus,
		16647 Dirachma_socotrana,
		16648 Ziziphus_angustifolia,
		16649 Ziziphus_pubescens,
		16650 Doerpfeldia_cubensis,
		16651 Ampelozizyphus_amazonicus,
		16652 Bathiorhamnus_cryptophorus,
		16653 Ziziphus_rivularis,
		16654 Ventilago_viminalis,
		16655 Ventilago_harmandiana,
		16656 Berchemia_hirtella,
		16657 Berchemia_discolor,
		16658 Berchemia_zeyheri,
		16659 Reynosia_uncinata,
		16660 Rhamnidium_elaeocarpum,
		16661 Condalia_microphylla,
		16662 Karwinskia_calderonii,
		16663 Rhamnella_franguloides,
		16664 Ziziphus_obtusifolia,
		16665 Sageretia_thea,
		16666 Frangula_betulifolia,
		16667 Frangula_azorica,
		16668 Frangula_alnus,
		16669 Frangula_californica,
		16670 Rhamnus_prinoides,
		16671 Rhamnus_utilis,
		16672 Rhamnus_cathartica,
		16673 Scutia_buxifolia,
		16674 Rhamnus_lycioides,
		16675 Rhamnus_alnifolia,
		16676 Scutia_myrtina,
		16677 Maesopsis_eminii,
		16678 Phylica_nitida,
		16679 Emmenosperma_alphitonioides,
		16680 Noltea_africana,
		16681 Retanilla_trinervia,
		16682 Adolphia_infesta,
		16683 Discaria_toumatou,
		16684 Discaria_chacaye,
		16685 Colletia_ulicina,
		16686 Cryptandra_myriantha,
		16687 Stenanthemum_pomaderroides,
		16688 Siegfriedia_darwinioides,
		16689 Stenanthemum_complicatum,
		16690 Pomaderris_rugosa,
		16691 Spyridium_globulosum,
		16692 Ceanothus_foliosus,
		16693 Ceanothus_papillosus,
		16694 Ceanothus_spinosus,
		16695 Ceanothus_lemmonii,
		16696 Ceanothus_hearstiorum,
		16697 Ceanothus_cyaneus,
		16698 Ceanothus_impressus,
		16699 Ceanothus_velutinus,
		16700 Ceanothus_integerrimus,
		16701 Ceanothus_tomentosus,
		16702 Ceanothus_arboreus,
		16703 Ceanothus_parryi,
		16704 Ceanothus_americanus,
		16705 Ceanothus_oliganthus,
		16706 Ceanothus_parvifolius,
		16707 Ceanothus_griseus,
		16708 Ceanothus_incanus,
		16709 Ceanothus_diversifolius,
		16710 Ceanothus_leucodermis,
		16711 Ceanothus_thyrsiflorus,
		16712 Ceanothus_cordulatus,
		16713 Ceanothus_sanguineus,
		16714 Ceanothus_confusus,
		16715 Ceanothus_purpureus,
		16716 Ceanothus_pinetorum,
		16717 Ceanothus_megacarpus,
		16718 Ceanothus_gloriosus,
		16719 Ceanothus_fresnensis,
		16720 Ceanothus_cuneatus,
		16721 Ceanothus_maritimus,
		16722 Ceanothus_ferrisiae,
		16723 Ceanothus_verrucosus,
		16724 Trymalium_floribundum,
		16725 Trymalium_ledifolium,
		16726 Colubrina_spinosa,
		16727 Colubrina_asiatica,
		16728 Colubrina_glandulosa,
		16729 Ziziphus_guatemalensis,
		16730 Gouania_polygama,
		16731 Gouania_lupuloides,
		16732 Gouania_mauritiana,
		16733 Helinus_integrifolius,
		16734 Crumenaria_erecta,
		16735 Reissekia_smilacina,
		16736 Schistocarpaea_johnsonii,
		16737 Pleuranthodes_hillebrandii,
		16738 Ziziphus_ornata,
		16739 Ziziphus_nummularia,
		16740 Ziziphus_oenopolia,
		16741 Ziziphus_jujuba,
		16742 Ziziphus_zeyheriana,
		16743 Ziziphus_mucronata,
		16744 Ziziphus_abyssinica,
		16745 Ziziphus_cambodianus,
		16746 Hovenia_trichocarpa,
		16747 Hovenia_acerba,
		16748 Hovenia_dulcis,
		16749 Lasiodiscus_mildbraedii,
		16750 Lasiodiscus_mannii,
		16751 Lasiodiscus_fasciculiflorus,
		16752 Lasiodiscus_pervillei,
		16753 Granitites_intangendus,
		16754 Nesiota_elliptica,
		16755 Trichocephalus_stipularis,
		16756 Phylica_pubescens,
		16757 Phylica_buxifolia,
		16758 Phylica_oleifolia,
		16759 Phylica_polifolia,
		16760 Phylica_arborea,
		16761 Phylica_paniculata,
		16762 Phylica_villosa,
		16763 Elaeagnus_pungens,
		16764 Elaeagnus_angustifolia,
		16765 Elaeagnus_commutata,
		16766 Elaeagnus_umbellata,
		16767 Elaeagnus_macrantha,
		16768 Elaeagnus_bockii,
		16769 Shepherdia_argentea,
		16770 Shepherdia_canadensis,
		16771 Hippophae_tibetana,
		16772 Hippophae_salicifolia,
		16773 Hippophae_neurocarpa,
		16774 Hippophae_gyantsensis,
		16775 Barbeya_oleoides,
		16776 Chaetachme_aristata,
		16777 Holoptelea_grandis,
		16778 Holoptelea_integrifolia,
		16779 Ampelocera_hottlei,
		16780 Ampelocera_macphersonii,
		16781 Phyllostylon_rhamnoides,
		16782 Zelkova_schneideriana,
		16783 Zelkova_serrata,
		16784 Planera_aquatica,
		16785 Ulmus_rubra,
		16786 Ulmus_elliptica,
		16787 Ulmus_glabra,
		16788 Ulmus_minor,
		16789 Ulmus_glaucescens,
		16790 Ulmus_davidiana,
		16791 Ulmus_pumila,
		16792 Ulmus_macrocarpa,
		16793 Ulmus_parvifolia,
		16794 Ulmus_laevis,
		16795 Ulmus_alata,
		16796 Ulmus_americana,
		16797 Hemiptelea_davidii,
		16798 Celtis_gomphophylla,
		16799 Celtis_schippii,
		16800 Cannabis_sativa,
		16801 Humulus_lupulus,
		16802 Humulus_yunnanensis,
		16803 Humulus_scandens,
		16804 Pteroceltis_tatarinowii,
		16805 Parasponia_rigida,
		16806 Parasponia_melastomatifolia,
		16807 Parasponia_andersonii,
		16808 Trema_cannabina,
		16809 Parasponia_parviflora,
		16810 Trema_domingense,
		16811 Trema_micrantha,
		16812 Trema_orientalis,
		16813 Trema_tomentosa,
		16814 Trema_levigata,
		16815 Trema_angustifolia,
		16816 Trema_discolor,
		16817 Celtis_tala,
		16818 Celtis_iguanaea,
		16819 Celtis_madagascariensis,
		16820 Celtis_latifolia,
		16821 Celtis_tessmannii,
		16822 Celtis_zenkeri,
		16823 Celtis_mildbraedii,
		16824 Celtis_africana,
		16825 Celtis_biondii,
		16826 Celtis_australis,
		16827 Celtis_tournefortii,
		16828 Celtis_laevigata,
		16829 Celtis_occidentalis,
		16830 Celtis_sinensis,
		16831 Gironniera_subaequalis,
		16832 Lozanella_enantiophylla,
		16833 Lozanella_permollis,
		16834 Aphananthe_monoica,
		16835 Aphananthe_philippinensis,
		16836 Aphananthe_aspera,
		16837 Celtis_philippensis,
		16838 Celtis_tetrandra,
		16839 Urtica_morifolia,
		16840 Maclura_cochinchinensis,
		16841 Maclura_tricuspidata,
		16842 Maclura_amboinensis,
		16843 Maclura_fruticosa,
		16844 Maclura_africana,
		16845 Maclura_tinctoria,
		16846 Morus_celtidifolia,
		16847 Streblus_indicus,
		16848 Streblus_usambarensis,
		16849 Clarisia_biflora,
		16850 Brosimum_guianense,
		16851 Brosimum_utile,
		16852 Brosimum_rubescens,
		16853 Brosimum_alicastrum,
		16854 Brosimum_lactescens,
		16855 Trymatococcus_amazonicus,
		16856 Trymatococcus_oligandrus,
		16857 Treculia_obovoidea,
		16858 Treculia_acuminata,
		16859 Treculia_africana,
		16860 Dorstenia_turbinata,
		16861 Trilepisium_madagascariense,
		16862 Dorstenia_contrajerva,
		16863 Dorstenia_choconiana,
		16864 Broussonetia_papyrifera,
		16865 Fatoua_villosa,
		16866 Antiaris_toxicaria,
		16867 Naucleopsis_guianensis,
		16868 Perebea_xanthochyma,
		16869 Perebea_rubra,
		16870 Helicostylis_pedunculata,
		16871 Helicostylis_tomentosa,
		16872 Maquira_calophylla,
		16873 Maquira_guianensis,
		16874 Castilla_elastica,
		16875 Trophis_caucana,
		16876 Streblus_asper,
		16877 Perebea_guianensis,
		16878 Pseudolmedia_spuria,
		16879 Poulsenia_armata,
		16880 Naucleopsis_capirensis,
		16881 Ficus_yoponensis,
		16882 Ficus_maxima,
		16883 Ficus_tonduzii,
		16884 Ficus_insipida,
		16885 Ficus_tikoua,
		16886 Ficus_colubrinae,
		16887 Ficus_subincisa,
		16888 Ficus_crocata,
		16889 Ficus_auriculata,
		16890 Ficus_cyrtophylla,
		16891 Ficus_trigona,
		16892 Ficus_luschnathiana,
		16893 Ficus_religiosa,
		16894 Ficus_benghalensis,
		16895 Ficus_orthoneura,
		16896 Ficus_cordata,
		16897 Ficus_virens,
		16898 Ficus_ingens,
		16899 Ficus_congesta,
		16900 Ficus_curtipes,
		16901 Ficus_binnendijkii,
		16902 Ficus_maclellandii,
		16903 Ficus_benjamina,
		16904 Ficus_elastica,
		16905 Ficus_glaberrima,
		16906 Ficus_altissima,
		16907 Ficus_drupacea,
		16908 Ficus_retusa,
		16909 Ficus_microcarpa,
		16910 Ficus_rumphii,
		16911 Ficus_macrophylla,
		16912 Ficus_tinctoria,
		16913 Ficus_langkokensis,
		16914 Ficus_abelii,
		16915 Ficus_heteromorpha,
		16916 Ficus_formosana,
		16917 Ficus_daimingshanensis,
		16918 Ficus_pandurata,
		16919 Ficus_fulva,
		16920 Ficus_septica,
		16921 Ficus_subulata,
		16922 Ficus_erecta,
		16923 Ficus_pubigera,
		16924 Ficus_tuphapensis,
		16925 Ficus_trivia,
		16926 Ficus_variolosa,
		16927 Ficus_esquiroliana,
		16928 Ficus_hirta,
		16929 Ficus_pumila,
		16930 Ficus_semicordata,
		16931 Ficus_racemosa,
		16932 Ficus_pseudojaca,
		16933 Ficus_nodosa,
		16934 Ficus_superba,
		16935 Ficus_caulocarpa,
		16936 Ficus_subpisocarpa,
		16937 Ficus_nervosa,
		16938 Ficus_pungens,
		16939 Ficus_vasculosa,
		16940 Ficus_mollior,
		16941 Ficus_sagittata,
		16942 Ficus_hederacea,
		16943 Ficus_semivestita,
		16944 Ficus_laevis,
		16945 Ficus_pedunculosa,
		16946 Ficus_ampelas,
		16947 Ficus_heteropleura,
		16948 Ficus_obtusifolia,
		16949 Ficus_bullenei,
		16950 Ficus_arfakensis,
		16951 Ficus_gul,
		16952 Ficus_benguetensis,
		16953 Ficus_squamosa,
		16954 Ficus_fistulosa,
		16955 Ficus_deltoidea,
		16956 Ficus_mucuso,
		16957 Ficus_subtrinervia,
		16958 Ficus_hombroniana,
		16959 Ficus_erythrosperma,
		16960 Ficus_hispida,
		16961 Ficus_capreifolia,
		16962 Ficus_pygmaea,
		16963 Ficus_subcuneata,
		16964 Ficus_exasperata,
		16965 Ficus_variifolia,
		16966 Ficus_asperifolia,
		16967 Ficus_umbellata,
		16968 Ficus_sur,
		16969 Ficus_vogeliana,
		16970 Ficus_trachypison,
		16971 Ficus_trichopoda,
		16972 Ficus_saussureana,
		16973 Ficus_natalensis,
		16974 Ficus_conraui,
		16975 Ficus_cyathostipula,
		16976 Ficus_tesselata,
		16977 Ficus_platyphylla,
		16978 Ficus_glumosa,
		16979 Ficus_thonningii,
		16980 Ficus_kamerunensis,
		16981 Ficus_polita,
		16982 Ficus_ottoniifolia,
		16983 Ficus_ardisioides,
		16984 Ficus_tremula,
		16985 Ficus_sansibarica,
		16986 Ficus_bizanae,
		16987 Ficus_stuhlmannii,
		16988 Ficus_burttWITHDASHdavyi,
		16989 Ficus_tettensis,
		16990 Ficus_craterostoma,
		16991 Ficus_lutea,
		16992 Ficus_ilicina,
		16993 Ficus_bussei,
		16994 Ficus_abutilifolia,
		16995 Ficus_costaricana,
		16996 Ficus_crassinervia,
		16997 Ficus_pertusa,
		16998 Ficus_cahuitensis,
		16999 Ficus_popenoei,
		17000 Ficus_citrifolia,
		17001 Ficus_sagittifolia,
		17002 Ficus_variegata,
		17003 Ficus_tsiangii,
		17004 Ficus_ischnopoda,
		17005 Ficus_stenophylla,
		17006 Ficus_gasparriniana,
		17007 Ficus_pyriformis,
		17008 Ficus_bernaysii,
		17009 Ficus_wassa,
		17010 Ficus_carica,
		17011 Ficus_sycomorus,
		17012 Ficus_heterophylla,
		17013 Ficus_trigonata,
		17014 Ficus_lyrata,
		17015 Ficus_melinocarpa,
		17016 Ficus_nymphaeifolia,
		17017 Ficus_sarmentosa,
		17018 Maclura_pomifera,
		17019 Artocarpus_chama,
		17020 Artocarpus_heterophyllus,
		17021 Artocarpus_altilis,
		17022 Artocarpus_camansi,
		17023 Artocarpus_sepicanus,
		17024 Artocarpus_vriesianus,
		17025 Artocarpus_nitidus,
		17026 Artocarpus_styracifolius,
		17027 Morus_mesozygia,
		17028 Milicia_regia,
		17029 Milicia_excelsa,
		17030 Prainea_limpato,
		17031 Streblus_ascendens,
		17032 Ficus_rubrivestimenta,
		17033 Morus_indica,
		17034 Morus_alba,
		17035 Morus_serrata,
		17036 Morus_rotundiloba,
		17037 Morus_australis,
		17038 Morus_macroura,
		17039 Morus_nigra,
		17040 Morus_rubra,
		17041 Morus_cathayana,
		17042 Bagassa_guianensis,
		17043 Sorocea_affinis,
		17044 Trophis_involucrata,
		17045 Trophis_racemosa,
		17046 Leucosyke_capitellata,
		17047 Leucosyke_quadrinervia,
		17048 Leucosyke_australis,
		17049 Maoutia_setosa,
		17050 Maoutia_puya,
		17051 Cecropia_obtusifolia,
		17052 Cecropia_insignis,
		17053 Cecropia_schreberiana,
		17054 Cecropia_pachystachya,
		17055 Cecropia_concolor,
		17056 Cecropia_peltata,
		17057 Cecropia_palmata,
		17058 Cecropia_ficifolia,
		17059 Cecropia_obtusa,
		17060 Coussapoa_microcarpa,
		17061 Pourouma_tomentosa,
		17062 Pourouma_minor,
		17063 Pourouma_bicolor,
		17064 Pourouma_melinonii,
		17065 Pourouma_villosa,
		17066 Musanga_cecropioides,
		17067 Myrianthus_libericus,
		17068 Myrianthus_serratus,
		17069 Myrianthus_arboreus,
		17070 Oreocnide_frutescens,
		17071 Oreocnide_rufescens,
		17072 Forsskaolea_angustifolia,
		17073 Australina_flaccida,
		17074 Droguetia_iners,
		17075 Droguetia_ambigua,
		17076 Chamabainia_cuspidata,
		17077 Gonostegia_hirta,
		17078 Gonostegia_parvifolia,
		17079 Hemistylus_macrostachya,
		17080 Pouzolzia_guineensis,
		17081 Pouzolzia_mixta,
		17082 Pouzolzia_zeylanica,
		17083 Neodistemon_indicum,
		17084 Boehmeria_calophleba,
		17085 Boehmeria_rugulosa,
		17086 Pouzolzia_sanguinea,
		17087 Neraudia_kauaiensis,
		17088 Neraudia_melastomifolia,
		17089 Nothocnide_mollissima,
		17090 Pipturus_ruber,
		17091 Pipturus_kauaiensis,
		17092 Pipturus_arborescens,
		17093 Astrothalamus_reticulatus,
		17094 Boehmeria_biloba,
		17095 Boehmeria_nivea,
		17096 Sarcochlamys_pulcherrima,
		17097 Archiboehmeria_atrata,
		17098 Debregeasia_squamata,
		17099 Debregeasia_longifolia,
		17100 Debregeasia_elliptica,
		17101 Debregeasia_orientalis,
		17102 Boehmeria_glomerulifera,
		17103 Boehmeria_umbrosa,
		17104 Boehmeria_penduliflora,
		17105 Boehmeria_tricuspis,
		17106 Boehmeria_japonica,
		17107 Boehmeria_grandis,
		17108 Boehmeria_macrophylla,
		17109 Boehmeria_siamensis,
		17110 Boehmeria_densiflora,
		17111 Boehmeria_spicata,
		17112 Boehmeria_zollingeriana,
		17113 Boehmeria_clidemioides,
		17114 Parietaria_debilis,
		17115 Gesnouinia_arborea,
		17116 Parietaria_judaica,
		17117 Parietaria_officinalis,
		17118 Soleirolia_soleirolii,
		17119 Parietaria_pensylvanica,
		17120 Pilea_cavaleriei,
		17121 Pilea_plataniflora,
		17122 Pilea_longipedunculata,
		17123 Pilea_hyalina,
		17124 Sarcopilea_domingensis,
		17125 Pilea_depressa,
		17126 Pilea_microphylla,
		17127 Pilea_sinofasciata,
		17128 Pilea_cadierei,
		17129 Pilea_fontana,
		17130 Pilea_pumila,
		17131 Pilea_martinii,
		17132 Pilea_melastomoides,
		17133 Pilea_verrucosa,
		17134 Pilea_angulata,
		17135 Pilea_insolens,
		17136 Pilea_oxyodon,
		17137 Lecanthus_peduncularis,
		17138 Lecanthus_petelotii,
		17139 Elatostema_parvum,
		17140 Elatostema_densistriolatum,
		17141 Elatostema_cuspidatum,
		17142 Elatostema_cyrtandrifolium,
		17143 Elatostema_atropurpureum,
		17144 Elatostema_subtrichotomum,
		17145 Elatostema_albopilosum,
		17146 Elatostema_longibracteatum,
		17147 Elatostema_stewardii,
		17148 Elatostema_acuminatum,
		17149 Elatostema_tenuicaudatum,
		17150 Elatostema_petelotii,
		17151 Pellionia_paucidentata,
		17152 Pellionia_radicans,
		17153 Pellionia_macrophylla,
		17154 Elatostema_paivaeanum,
		17155 Procris_insularis,
		17156 Pellionia_repens,
		17157 Gyrotaenia_crassifolia,
		17158 Gyrotaenia_microcarpa,
		17159 Myriocarpa_cordifolia,
		17160 Myriocarpa_longipes,
		17161 Myriocarpa_obovata,
		17162 Dendrocnide_stimulans,
		17163 Dendrocnide_urentissima,
		17164 Dendrocnide_cordata,
		17165 Dendrocnide_meyeniana,
		17166 Dendrocnide_sinuata,
		17167 Dendrocnide_basirotunda,
		17168 Discocnide_mexicana,
		17169 Hesperocnide_tenella,
		17170 Urtica_leptophylla,
		17171 Urtica_laetevirens,
		17172 Urtica_thunbergiana,
		17173 Urtica_fissa,
		17174 Urtica_ardens,
		17175 Urtica_mairei,
		17176 Urtica_membranacea,
		17177 Urtica_hyperborea,
		17178 Urtica_triangularis,
		17179 Boehmeria_platanifolia,
		17180 Urtica_cannabina,
		17181 Urtica_urens,
		17182 Urtica_dioica,
		17183 Urtica_angustifolia,
		17184 Urtica_atrichocaulis,
		17185 Nanocnide_japonica,
		17186 Nanocnide_lobata,
		17187 Laportea_cuspidata,
		17188 Laportea_canadensis,
		17189 Laportea_interrupta,
		17190 Laportea_bulbifera,
		17191 Girardinia_diversifolia,
		17192 Urera_trinervis,
		17193 Urera_hypselodendron,
		17194 Touchardia_latifolia,
		17195 Urera_glabra,
		17196 Didymodoxa_caffra,
		17197 Obetia_tenax,
		17198 Urera_baccifera,
		17199 Poikilospermum_lanceolatum,
		17200 Poikilospermum_suaveolens,
		17201 Urera_simplex,
		17202 Urera_lianoides,
		17203 Urera_elata,
		17204 Urera_caracasana,
		17205 Baudouinia_fluggeiformis,
		17206 Endertia_spectabilis,
		17207 Saraca_dives,
		17208 Saraca_declinata,
		17209 Saraca_indica,
		17210 Saraca_asoca,
		17211 Lysidice_rhodostegia,
		17212 Intsia_bijuga,
		17213 Afzelia_pachyloba,
		17214 Afzelia_bella,
		17215 Afzelia_bipindensis,
		17216 Afzelia_africana,
		17217 Afzelia_quanzensis,
		17218 Brodriguesia_santosii,
		17219 Cynometra_brachyrrhachis,
		17220 Cynometra_filifera,
		17221 Cynometra_greenwayi,
		17222 Cynometra_hankei,
		17223 Cynometra_ananta,
		17224 Neochevalierodendron_stephanii,
		17225 Crudia_zenkeri,
		17226 Crudia_klainei,
		17227 Crudia_gabonensis,
		17228 Crudia_choussyana,
		17229 Crudia_senegalensis,
		17230 Lebruniodendron_leptanthum,
		17231 Micklethwaitia_carvalhoi,
		17232 Anthonotha_trunciflora,
		17233 Plagiosiphon_emarginatus,
		17234 Plagiosiphon_multijugus,
		17235 Plagiosiphon_discifer,
		17236 Scorodophloeus_fischeri,
		17237 Scorodophloeus_zenkeri,
		17238 Zenkerella_citrina,
		17239 Normandiodendron_becquaertii,
		17240 Cynometra_cauliflora,
		17241 Cynometra_crassifolia,
		17242 Cynometra_megalophylla,
		17243 Cynometra_iripa,
		17244 Maniltoa_lenticellata,
		17245 Maniltoa_megalocephala,
		17246 Maniltoa_psilogyne,
		17247 Cynometra_vogelii,
		17248 Cynometra_retusa,
		17249 Cynometra_mannii,
		17250 Cynometra_abrahamii,
		17251 Cynometra_floretii,
		17252 Cryptosepalum_staudtii,
		17253 Cryptosepalum_tetraphyllum,
		17254 Cryptosepalum_pellegrinianum,
		17255 Paramacrolobium_coeruleum,
		17256 Talbotiella_eketensis,
		17257 Hymenostegia_bakeriana,
		17258 Leonardoxa_africana,
		17259 Hymenostegia_gracilipes,
		17260 Talbotiella_gentii,
		17261 Hymenostegia_neoaubrevillei,
		17262 Hymenostegia_klainii,
		17263 Hymenostegia_floribunda,
		17264 Hymenostegia_pellegrinii,
		17265 Hymenostegia_normandii,
		17266 Hymenostegia_felicis,
		17267 Tetraberlinia_moreliana,
		17268 Loesenera_kalantha,
		17269 Humboldtia_vahliana,
		17270 Dicymbe_altsonii,
		17271 Polystemonanthus_dinklagei,
		17272 Paloue_guianensis,
		17273 Brownea_grandiceps,
		17274 Paloue_induta,
		17275 Elizabetha_paraensis,
		17276 Paloue_riparia,
		17277 Elizabetha_princeps,
		17278 Elizabetha_durissima,
		17279 Gilbertiodendron_ogoouense,
		17280 Brachystegia_laurentii,
		17281 Isomacrolobium_triplisomere,
		17282 Berlinia_tomentella,
		17283 Hymenostegia_aubrevillei,
		17284 Anthonotha_crassifolia,
		17285 Berlinia_occidentalis,
		17286 Berlinia_confusa,
		17287 Anthonotha_fragrans,
		17288 Anthonotha_lamprophylla,
		17289 Berlinia_auriculata,
		17290 Berlinia_hollandii,
		17291 Anthonotha_stipulacea,
		17292 Gilbertiodendron_splendidum,
		17293 Didelotia_minutiflora,
		17294 Icuria_dunensis,
		17295 Julbernardia_globiflora,
		17296 Tetraberlinia_polyphylla,
		17297 Julbernardia_brieyi,
		17298 Bikinia_durandii,
		17299 Bikinia_coriacea,
		17300 Bikinia_grisea,
		17301 Bikinia_pellegrinii,
		17302 Bikinia_evrardii,
		17303 Bikinia_letestui,
		17304 Bikinia_aciculifera,
		17305 Tetraberlinia_bifoliolata,
		17306 Aphanocalyx_margininervatus,
		17307 Bikinia_media,
		17308 Isomacrolobium_obanense,
		17309 Julbernardia_pellegriniana,
		17310 Anthonotha_brieyi,
		17311 Aphanocalyx_djumaensis,
		17312 Aphanocalyx_heitzii,
		17313 Aphanocalyx_cynometroides,
		17314 Berlinia_grandiflora,
		17315 Isoberlinia_tomentosa,
		17316 Isoberlinia_doka,
		17317 Anthonotha_macrophylla,
		17318 Gilbertiodendron_unijugum,
		17319 Julbernardia_seretii,
		17320 Englerodendron_gabunense,
		17321 Oddoniodendron_micranthum,
		17322 Oddoniodendron_normandii,
		17323 Isoberlinia_scheffleri,
		17324 Berlinia_congolensis,
		17325 Englerodendron_usambarense,
		17326 Brachystegia_bussei,
		17327 Brachystegia_boehmii,
		17328 Brachystegia_spiciformis,
		17329 Brachystegia_glaucescens,
		17330 Brachystegia_stipulata,
		17331 Microberlinia_bisulcata,
		17332 Microberlinia_brazzavillensis,
		17333 Gilbertiodendron_bilineatum,
		17334 Gilbertiodendron_limba,
		17335 Gilbertiodendron_preussii,
		17336 Gilbertiodendron_ivorense,
		17337 Gilbertiodendron_demonstrans,
		17338 Tetraberlinia_longiracemosa,
		17339 Gilbertiodendron_dewevrei,
		17340 Didelotia_afzelii,
		17341 Didelotia_idae,
		17342 Didelotia_africana,
		17343 Librevillea_klainei,
		17344 Gilbertiodendron_brachystegioides,
		17345 Gilbertiodendron_klainei,
		17346 Ecuadendron_acostaWITHDASHsolisianum,
		17347 Heterostemon_conjugatus,
		17348 Macrolobium_acaciifolium,
		17349 Macrolobium_bifolium,
		17350 Brownea_ariza,
		17351 Brownea_coccinea,
		17352 Brownea_multijuga,
		17353 Macrolobium_ischnocalyx,
		17354 Amherstia_nobilis,
		17355 Daniellia_klainei,
		17356 Daniellia_oliveri,
		17357 Daniellia_thurifera,
		17358 Daniellia_ogea,
		17359 Stemonocoleus_micranthus,
		17360 Gilletiodendron_mildbraedii,
		17361 Gilletiodendron_pierreanum,
		17362 Hylodendron_gabunense,
		17363 Baikiaea_plurijuga,
		17364 Baikiaea_insignis,
		17365 Copaifera_religiosa,
		17366 Copaifera_mildbraedii,
		17367 Copaifera_salikounda,
		17368 Sindoropsis_letestui,
		17369 Detarium_macrocarpum,
		17370 Detarium_microcarpum,
		17371 Tessmannia_anomala,
		17372 Tessmannia_lescrauwaetii,
		17373 Tessmannia_africana,
		17374 Tessmannia_baikiaeoides,
		17375 Sindora_supa,
		17376 Sindora_bruggemanii,
		17377 Sindora_klaineana,
		17378 Sindora_coriacea,
		17379 Copaifera_officinalis,
		17380 Sindora_siamensis,
		17381 Sindora_wallichii,
		17382 Guibourtia_conjugata,
		17383 Guibourtia_ehie,
		17384 Hymenaea_oblongifolia,
		17385 Hymenaea_verrucosa,
		17386 Hymenaea_courbaril,
		17387 Guibourtia_pellegriniana,
		17388 Guibourtia_leonensis,
		17389 Senna_siamea,
		17390 Guibourtia_tessmannii,
		17391 Guibourtia_coleosperma,
		17392 Peltogyne_floribunda,
		17393 Peltogyne_paniculata,
		17394 Peltogyne_confertiflora,
		17395 Brandzeia_filicifolia,
		17396 Augouardia_letestui,
		17397 Eurypetalum_tessmannii,
		17398 Eperua_grandiflora,
		17399 Eperua_falcata,
		17400 Eperua_rubiginosa,
		17401 Hardwickia_binata,
		17402 Prioria_balsamifera,
		17403 Prioria_copaifera,
		17404 Kingiodendron_pinnatum,
		17405 Kingiodendron_novoguineense,
		17406 Prioria_oxyphylla,
		17407 Barnebydendron_riedelii,
		17408 Goniorrhachis_marginata,
		17409 Schotia_capitata,
		17410 Schotia_brachypetala,
		17411 Schotia_afra,
		17412 Schotia_latifolia,
		17413 Eligmocarpus_cynometroides,
		17414 Koompassia_excelsa,
		17415 Distemonanthus_benthamianus,
		17416 Apuleia_leiocarpa,
		17417 Dicorynia_guianensis,
		17418 Amphimas_ferrugineus,
		17419 Dialium_guineense,
		17420 Dialium_tessmannii,
		17421 Dialium_polyanthum,
		17422 Dialium_excelsum,
		17423 Dialium_dinklagei,
		17424 Dialium_guianense,
		17425 Dialium_corbisieri,
		17426 Dialium_schlechteri,
		17427 Dialium_cochinchinense,
		17428 Martiodendron_parviflorum,
		17429 Zenia_insignis,
		17430 Storckiella_australiensis,
		17431 Labichea_punctata,
		17432 Petalostylis_labicheoides,
		17433 Mendoravia_dumaziana,
		17434 Poeppigia_procera,
		17435 Duparquetia_orchidacea,
		17436 Gigasiphon_humblotianus,
		17437 Cyathostegia_mathewsii,
		17438 Ateleia_glazioveana,
		17439 Ateleia_herbertWITHDASHsmithii,
		17440 Ateleia_pterocarpa,
		17441 Ateleia_guaraya,
		17442 Ateleia_popenoei,
		17443 Ateleia_mcvaughii,
		17444 Ateleia_arsenii,
		17445 Trischidium_decipiens,
		17446 Trischidium_molle,
		17447 Bocoa_alterna,
		17448 Bobgunnia_fistuloides,
		17449 Swartzia_amshoffiana,
		17450 Swartzia_polyphylla,
		17451 Swartzia_panacoco,
		17452 Swartzia_simplex,
		17453 Swartzia_jorori,
		17454 Swartzia_polita,
		17455 Swartzia_cardiosperma,
		17456 Swartzia_leblondii,
		17457 Swartzia_apetala,
		17458 Candolleodendron_brachystachyum,
		17459 Swartzia_canescens,
		17460 Swartzia_pickelii,
		17461 Swartzia_flaemingii,
		17462 Swartzia_pinheiroana,
		17463 Swartzia_cubensis,
		17464 Swartzia_arborescens,
		17465 Swartzia_benthamiana,
		17466 Bocoa_prouacensis,
		17467 Cladrastis_platycarpa,
		17468 Cladrastis_delavayi,
		17469 Pickeringia_montana,
		17470 Sophora_affinis,
		17471 Styphnolobium_conzattii,
		17472 Styphnolobium_monteviridis,
		17473 Styphnolobium_burseroides,
		17474 Hymenolobium_grazielanum,
		17475 Hymenolobium_petraeum,
		17476 Hymenolobium_heterocarpum,
		17477 Hymenolobium_sericeum,
		17478 Andira_legalis,
		17479 Andira_marauensis,
		17480 Andira_inermis,
		17481 Hymenolobium_flavum,
		17482 Hymenolobium_janeirense,
		17483 Hymenolobium_mesoamericanum,
		17484 Hymenolobium_alagoanum,
		17485 Hymenolobium_heringeranum,
		17486 Andira_anthelmia,
		17487 Andira_surinamensis,
		17488 Vataireopsis_surinamensis,
		17489 Lecointea_hatschbachii,
		17490 Zollernia_latifolia,
		17491 Harleyodendron_unifoliolatum,
		17492 Exostyles_godoyensis,
		17493 Exostyles_venusta,
		17494 Zollernia_paraensis,
		17495 Holocalyx_balansae,
		17496 Lecointea_peruviana,
		17497 Zollernia_glabra,
		17498 Zollernia_magnifica,
		17499 Zollernia_modesta,
		17500 Uribea_tamarindoides,
		17501 Amphimas_pterocarpoides,
		17502 Vataireopsis_araroba,
		17503 Vataireopsis_speciosa,
		17504 Vatairea_fusca,
		17505 Vatairea_lundellii,
		17506 Vatairea_erythrocarpa,
		17507 Vatairea_sericea,
		17508 Vatairea_guianensis,
		17509 Vatairea_paraensis,
		17510 Vatairea_macrocarpa,
		17511 Vatairea_heteroptera,
		17512 Luetzelburgia_praecox,
		17513 Luetzelburgia_trialata,
		17514 Luetzelburgia_harleyi,
		17515 Luetzelburgia_bahiensis,
		17516 Luetzelburgia_auriculata,
		17517 Luetzelburgia_guaissara,
		17518 Luetzelburgia_purpurea,
		17519 Sweetia_fruticosa,
		17520 Sophora_secundiflora,
		17521 Camoensia_brevicalyx,
		17522 Camoensia_scandens,
		17523 Pericopsis_laxiflora,
		17524 Pericopsis_mooniana,
		17525 Pericopsis_elata,
		17526 Bolusanthus_speciosus,
		17527 Dicraeopetalum_stipulare,
		17528 Sophora_nuttalliana,
		17529 Sophora_stenophylla,
		17530 Ammodendron_bifolium,
		17531 Sophora_davidii,
		17532 Sophora_flavescens,
		17533 Sophora_tomentosa,
		17534 Euchresta_japonica,
		17535 Euchresta_formosana,
		17536 Euchresta_horsfieldii,
		17537 Sophora_microphylla,
		17538 Sophora_toromiro,
		17539 Sophora_macrocarpa,
		17540 Salweenia_wardii,
		17541 Maackia_amurensis,
		17542 Maackia_floribunda,
		17543 Maackia_tashiroi,
		17544 Piptanthus_nepalensis,
		17545 Thermopsis_lanceolata,
		17546 Anagyris_foetida,
		17547 Thermopsis_alpina,
		17548 Baptisia_tinctoria,
		17549 Baptisia_australis,
		17550 Thermopsis_rhombifolia,
		17551 Cadia_purpurea,
		17552 Cadia_commersoniana,
		17553 Cadia_pedicellata,
		17554 Cyclopia_alpina,
		17555 Cyclopia_sessiliflora,
		17556 Cyclopia_pubescens,
		17557 Cyclopia_maculata,
		17558 Cyclopia_alopecuroides,
		17559 Cyclopia_falcata,
		17560 Cyclopia_longifolia,
		17561 Cyclopia_genistoides,
		17562 Cyclopia_galioides,
		17563 Cyclopia_aurescens,
		17564 Cyclopia_meyeriana,
		17565 Cyclopia_bolusii,
		17566 Cyclopia_glabra,
		17567 Calpurnia_intrusa,
		17568 Virgilia_oroboides,
		17569 Virgilia_divaricata,
		17570 Liparia_angustifolia,
		17571 Liparia_hirsuta,
		17572 Liparia_rafnioides,
		17573 Liparia_myrtifolia,
		17574 Liparia_capitata,
		17575 Liparia_bonaespei,
		17576 Liparia_parva,
		17577 Liparia_latifolia,
		17578 Liparia_confusa,
		17579 Liparia_striata,
		17580 Liparia_racemosa,
		17581 Liparia_vestita,
		17582 Liparia_boucheri,
		17583 Liparia_congesta,
		17584 Podalyria_cordata,
		17585 Podalyria_hirsuta,
		17586 Amphithalea_spinosa,
		17587 Amphithalea_muraltioides,
		17588 Xiphotheca_cordifolia,
		17589 Xiphotheca_canescens,
		17590 Xiphotheca_reflexa,
		17591 Amphithalea_tomentosa,
		17592 Amphithalea_stokoei,
		17593 Amphithalea_micrantha,
		17594 Amphithalea_ciliaris,
		17595 Amphithalea_violacea,
		17596 Stirtonanthus_insignis,
		17597 Xiphotheca_guthriei,
		17598 Xiphotheca_fruticosa,
		17599 Xiphotheca_elliptica,
		17600 Xiphotheca_tecta,
		17601 Xiphotheca_lanceolata,
		17602 Xiphotheca_phylicoides,
		17603 Amphithalea_williamsonii,
		17604 Amphithalea_monticola,
		17605 Amphithalea_pageae,
		17606 Amphithalea_tortilis,
		17607 Amphithalea_muirii,
		17608 Amphithalea_parvifolia,
		17609 Amphithalea_obtusiloba,
		17610 Amphithalea_vlokii,
		17611 Amphithalea_imbricata,
		17612 Amphithalea_axillaris,
		17613 Amphithalea_ericifolia,
		17614 Amphithalea_speciosa,
		17615 Amphithalea_biovulata,
		17616 Amphithalea_oppositifolia,
		17617 Amphithalea_fourcadei,
		17618 Amphithalea_virgata,
		17619 Amphithalea_phylicoides,
		17620 Amphithalea_cuneifolia,
		17621 Amphithalea_rostrata,
		17622 Amphithalea_flava,
		17623 Amphithalea_intermedia,
		17624 Liparia_splendens,
		17625 Liparia_calycina,
		17626 Stirtonanthus_chrysanthus,
		17627 Stirtonanthus_taylorianus,
		17628 Podalyria_sericea,
		17629 Podalyria_oleaefolia,
		17630 Podalyria_speciosa,
		17631 Podalyria_buxifolia,
		17632 Podalyria_orbicularis,
		17633 Podalyria_myrtillifolia,
		17634 Podalyria_leipoldtii,
		17635 Podalyria_microphylla,
		17636 Podalyria_biflora,
		17637 Podalyria_rotundifolia,
		17638 Podalyria_cuneifolia,
		17639 Podalyria_variabilis,
		17640 Podalyria_argentea,
		17641 Podalyria_burchellii,
		17642 Calpurnia_sericea,
		17643 Calpurnia_woodii,
		17644 Crotalaria_deflersii,
		17645 Calpurnia_aurea,
		17646 Calpurnia_glabrata,
		17647 Liparia_umbellifera,
		17648 Ezoloba_macrocarpa,
		17649 Lotononis_alpina,
		17650 Lebeckia_simsiana,
		17651 Rafnia_acuminata,
		17652 Rafnia_angulata,
		17653 Rafnia_perfoliata,
		17654 Lotononis_galpinii,
		17655 Aspalathus_pendula,
		17656 Aspalathus_linearis,
		17657 Aspalathus_cephalotes,
		17658 Aspalathus_pinguis,
		17659 Lebeckia_sericea,
		17660 Crotalaria_lotoides,
		17661 Crotalaria_burkeana,
		17662 Crotalaria_phylloloba,
		17663 Crotalaria_adolfi,
		17664 Crotalaria_mauensis,
		17665 Crotalaria_goodiiformis,
		17666 Crotalaria_obscura,
		17667 Crotalaria_incana,
		17668 Crotalaria_meyerana,
		17669 Crotalaria_lebeckioides,
		17670 Crotalaria_barnabassii,
		17671 Crotalaria_prittwitzii,
		17672 Crotalaria_grandistipulata,
		17673 Crotalaria_lachnophora,
		17674 Crotalaria_xanthoclada,
		17675 Crotalaria_maypurensis,
		17676 Crotalaria_excisa,
		17677 Crotalaria_diosmifolia,
		17678 Crotalaria_perrieri,
		17679 Crotalaria_ballyi,
		17680 Crotalaria_heidmannii,
		17681 Crotalaria_gazensis,
		17682 Crotalaria_lachnocarpoides,
		17683 Crotalaria_ankaratrana,
		17684 Crotalaria_tanety,
		17685 Crotalaria_ulbrichiana,
		17686 Crotalaria_caudata,
		17687 Crotalaria_natalitia,
		17688 Crotalaria_amoena,
		17689 Crotalaria_sericifolia,
		17690 Crotalaria_laevigata,
		17691 Crotalaria_dura,
		17692 Crotalaria_cistoides,
		17693 Crotalaria_goreensis,
		17694 Crotalaria_capillipes,
		17695 Crotalaria_orthoclada,
		17696 Crotalaria_damarensis,
		17697 Crotalaria_goetzei,
		17698 Crotalaria_nigricans,
		17699 Crotalaria_podocarpa,
		17700 Crotalaria_abbreviata,
		17701 Crotalaria_vasculosa,
		17702 Crotalaria_anthyllopsis,
		17703 Crotalaria_cylindrostachys,
		17704 Crotalaria_iringana,
		17705 Crotalaria_gillettii,
		17706 Crotalaria_chirindae,
		17707 Crotalaria_cleomifolia,
		17708 Crotalaria_lanceolata,
		17709 Crotalaria_brevidens,
		17710 Crotalaria_pallida,
		17711 Crotalaria_chrysochlora,
		17712 Crotalaria_muenzneri,
		17713 Crotalaria_emarginella,
		17714 Crotalaria_hemsleyi,
		17715 Crotalaria_cylindrica,
		17716 Crotalaria_impressa,
		17717 Crotalaria_mesopontica,
		17718 Crotalaria_dewildemaniana,
		17719 Crotalaria_emarginata,
		17720 Crotalaria_plowdenii,
		17721 Crotalaria_ochroleuca,
		17722 Crotalaria_monophylla,
		17723 Crotalaria_kirkii,
		17724 Crotalaria_trichotoma,
		17725 Crotalaria_saltiana,
		17726 Crotalaria_boehmii,
		17727 Crotalaria_involutifolia,
		17728 Crotalaria_flavicarinata,
		17729 Crotalaria_spartioides,
		17730 Crotalaria_orientalis,
		17731 Crotalaria_leandriana,
		17732 Crotalaria_doidgeae,
		17733 Crotalaria_fiherenensis,
		17734 Crotalaria_grevei,
		17735 Crotalaria_capensis,
		17736 Crotalaria_monteiroi,
		17737 Crotalaria_bosseri,
		17738 Crotalaria_longidens,
		17739 Crotalaria_laburnifolia,
		17740 Crotalaria_agatiflora,
		17741 Crotalaria_becquetii,
		17742 Crotalaria_humilis,
		17743 Crotalaria_colorata,
		17744 Crotalaria_sphaerocarpa,
		17745 Crotalaria_holosericea,
		17746 Crotalaria_distantiflora,
		17747 Crotalaria_steudneri,
		17748 Crotalaria_inopinata,
		17749 Crotalaria_microcarpa,
		17750 Crotalaria_benadirensis,
		17751 Crotalaria_lotiformis,
		17752 Crotalaria_bongensis,
		17753 Crotalaria_massaiensis,
		17754 Crotalaria_dumosa,
		17755 Crotalaria_malindiensis,
		17756 Crotalaria_pisicarpa,
		17757 Crotalaria_coursii,
		17758 Crotalaria_anomala,
		17759 Crotalaria_craspedocarpa,
		17760 Crotalaria_decaryana,
		17761 Crotalaria_burttii,
		17762 Crotalaria_bogdaniana,
		17763 Crotalaria_dissitiflora,
		17764 Crotalaria_pleiophylla,
		17765 Crotalaria_albicaulis,
		17766 Crotalaria_argyraea,
		17767 Crotalaria_linearifoliolata,
		17768 Crotalaria_aiantha,
		17769 Crotalaria_verrucosa,
		17770 Crotalaria_beddomeana,
		17771 Crotalaria_calycina,
		17772 Crotalaria_assamica,
		17773 Crotalaria_arenaria,
		17774 Crotalaria_pilosa,
		17775 Crotalaria_tweediana,
		17776 Crotalaria_stipularia,
		17777 Crotalaria_velutina,
		17778 Crotalaria_recta,
		17779 Crotalaria_juncea,
		17780 Crotalaria_orixensis,
		17781 Crotalaria_spectabilis,
		17782 Crotalaria_comanestiana,
		17783 Crotalaria_camptosepala,
		17784 Crotalaria_mudugensis,
		17785 Crotalaria_luondeensis,
		17786 Crotalaria_incrassifolia,
		17787 Crotalaria_poissonii,
		17788 Crotalaria_humbertiana,
		17789 Crotalaria_fascicularis,
		17790 Crotalaria_macrocarpa,
		17791 Crotalaria_keniensis,
		17792 Crotalaria_greenwayi,
		17793 Crotalaria_deserticola,
		17794 Crotalaria_miranda,
		17795 Crotalaria_karagwensis,
		17796 Crotalaria_brachycarpa,
		17797 Crotalaria_griquensis,
		17798 Crotalaria_aculeata,
		17799 Crotalaria_virgulata,
		17800 Crotalaria_mahafalensis,
		17801 Crotalaria_dinteri,
		17802 Crotalaria_emirnensis,
		17803 Crotalaria_platysepala,
		17804 Crotalaria_laburnoides,
		17805 Crotalaria_oocarpa,
		17806 Crotalaria_kurtii,
		17807 Crotalaria_teixeirae,
		17808 Crotalaria_distans,
		17809 Crotalaria_aurea,
		17810 Crotalaria_globifera,
		17811 Crotalaria_pilosiflora,
		17812 Crotalaria_axillaris,
		17813 Crotalaria_cuspidata,
		17814 Crotalaria_cephalotes,
		17815 Crotalaria_alexandri,
		17816 Crotalaria_melanocalyx,
		17817 Crotalaria_filicaulis,
		17818 Crotalaria_annua,
		17819 Crotalaria_microthamnus,
		17820 Crotalaria_eximia,
		17821 Crotalaria_pseudotenuirama,
		17822 Crotalaria_gamwelliae,
		17823 Crotalaria_laxiflora,
		17824 Crotalaria_lukwangulensis,
		17825 Crotalaria_duboisii,
		17826 Crotalaria_ephemera,
		17827 Crotalaria_parvula,
		17828 Crotalaria_bequaertii,
		17829 Crotalaria_argyrolobioides,
		17830 Crotalaria_graminicola,
		17831 Crotalaria_passerinoides,
		17832 Crotalaria_hyssopifolia,
		17833 Crotalaria_kipandensis,
		17834 Crotalaria_pumila,
		17835 Crotalaria_microphylla,
		17836 Crotalaria_boranica,
		17837 Crotalaria_allophylla,
		17838 Crotalaria_ononoides,
		17839 Bolusia_amboensis,
		17840 Anarthrophyllum_desideratum,
		17841 Argyrolobium_harveyanum,
		17842 Argyrolobium_marginatum,
		17843 Argyrolobium_velutinum,
		17844 Polhillia_pallens,
		17845 Lupinus_micranthus,
		17846 Lupinus_pilosus,
		17847 Lupinus_hispanicus,
		17848 Lupinus_luteus,
		17849 Lupinus_albifrons,
		17850 Lupinus_angustifolius,
		17851 Lupinus_perennis,
		17852 Lupinus_albus,
		17853 Lupinus_microcarpus,
		17854 Lupinus_albescens,
		17855 Lupinus_paraguariensis,
		17856 Lupinus_aureonitens,
		17857 Lupinus_texensis,
		17858 Lupinus_sparsiflorus,
		17859 Lupinus_flavoculatus,
		17860 Lupinus_odoratus,
		17861 Lupinus_brevicaulis,
		17862 Lupinus_huachucanus,
		17863 Lupinus_arboreus,
		17864 Lupinus_nootkatensis,
		17865 Lupinus_mutabilis,
		17866 Lupinus_arcticus,
		17867 Lupinus_duranii,
		17868 Lupinus_nanus,
		17869 Lupinus_bogotensis,
		17870 Lupinus_latifolius,
		17871 Lupinus_polyphyllus,
		17872 Lupinus_cosentinii,
		17873 Lupinus_atlanticus,
		17874 Lupinus_digitatus,
		17875 Laburnum_anagyroides,
		17876 Chamaecytisus_prolifer,
		17877 Cytisus_scoparius,
		17878 Cytisus_supranubius,
		17879 Cytisus_villosus,
		17880 Cytisus_multiflorus,
		17881 Calicotome_villosa,
		17882 Cytisus_hirsutus,
		17883 Cytisus_arboreus,
		17884 Petteria_ramentacea,
		17885 Genista_aetnensis,
		17886 Spartium_junceum,
		17887 Erinacea_anthyllis,
		17888 Argyrocytisus_battandieri,
		17889 Ulex_parviflorus,
		17890 Ulex_europaeus,
		17891 Ulex_minor,
		17892 Ulex_gallii,
		17893 Genista_anglica,
		17894 Teline_nervosa,
		17895 Genista_stenopetala,
		17896 Genista_tenera,
		17897 Genista_germanica,
		17898 Genista_pilosa,
		17899 Genista_januensis,
		17900 Genista_cinerea,
		17901 Genista_sagittalis,
		17902 Genista_florida,
		17903 Genista_tinctoria,
		17904 Genista_canariensis,
		17905 Genista_tricuspidata,
		17906 Genista_monspessulana,
		17907 Genista_tridentata,
		17908 Retama_monosperma,
		17909 Retama_raetam,
		17910 Retama_sphaerocarpa,
		17911 Adenocarpus_complicatus,
		17912 Adenocarpus_viscosus,
		17913 Adenocarpus_foliolosus,
		17914 Adenocarpus_telonensis,
		17915 Cytisophyllum_sessilifolium,
		17916 Argyrolobium_zanonii,
		17917 Melolobium_microphyllum,
		17918 Melolobium_obcordatum,
		17919 Dichilus_lebeckioides,
		17920 Clathrotropis_macrocarpa,
		17921 Bowdichia_nitida,
		17922 Bowdichia_virgilioides,
		17923 Leptolobium_panamense,
		17924 Leptolobium_parvifolium,
		17925 Leptolobium_brachystachyum,
		17926 Diplotropis_incexis,
		17927 Diplotropis_triloba,
		17928 Diplotropis_brasiliensis,
		17929 Diplotropis_purpurea,
		17930 Diplotropis_martiusii,
		17931 Diplotropis_racemosa,
		17932 Diplotropis_duckei,
		17933 Guianodendron_praeclarum,
		17934 Brongniartia_pacifica,
		17935 Hovea_elliptica,
		17936 Poecilanthe_subcordata,
		17937 Poecilanthe_itapuana,
		17938 Poecilanthe_parviflora,
		17939 Poecilanthe_ulei,
		17940 Poecilanthe_falcata,
		17941 Cyclolobium_brasiliense,
		17942 Poecilanthe_hostmannii,
		17943 Poecilanthe_amazonica,
		17944 Brongniartia_ulbrichiana,
		17945 Brongniartia_lupinoides,
		17946 Brongniartia_pringlei,
		17947 Brongniartia_inconstans,
		17948 Brongniartia_alamosana,
		17949 Brongniartia_peninsularis,
		17950 Plagiocarpus_axillaris,
		17951 Lamprolobium_fruticosum,
		17952 Templetonia_hookeri,
		17953 Templetonia_retusa,
		17954 Hovea_purpurea,
		17955 Poecilanthe_effusa,
		17956 Tabaroa_caatingicola,
		17957 Harpalyce_brasiliana,
		17958 Harpalyce_formosa,
		17959 Haplormosia_monophylla,
		17960 Ormosia_amazonica,
		17961 Ormosia_macrocalyx,
		17962 Ormosia_coutinhoi,
		17963 Ormosia_flava,
		17964 Ormosia_coccinea,
		17965 Ormosia_cruenta,
		17966 Ormosia_excelsa,
		17967 Ormosia_stipularis,
		17968 Ormosia_arborea,
		17969 Ormosia_fastigiata,
		17970 Ormosia_paraensis,
		17971 Ormosia_minor,
		17972 Ormosia_krugii,
		17973 Ormosia_holerythra,
		17974 Ormosia_bahiensis,
		17975 Ormosia_limae,
		17976 Ormosia_semicastrata,
		17977 Ormosia_henryi,
		17978 Ormosia_glaberrima,
		17979 Ormosia_fordiana,
		17980 Ormosia_emarginata,
		17981 Clathrotropis_nitida,
		17982 Spirotropis_longifolia,
		17983 Panurea_longifolia,
		17984 Glycyrrhiza_echinata,
		17985 Glycyrrhiza_astragalina,
		17986 Glycyrrhiza_lepidota,
		17987 Glycyrrhiza_triphylla,
		17988 Glycyrrhiza_acanthocarpa,
		17989 Glycyrrhiza_pallidiflora,
		17990 Glycyrrhiza_aspera,
		17991 Glycyrrhiza_glabra,
		17992 Glycyrrhiza_inflata,
		17993 Glycyrrhiza_uralensis,
		17994 Callerya_reticulata,
		17995 Wisteria_villosa,
		17996 Wisteria_floribunda,
		17997 Wisteria_brachybotrys,
		17998 Wisteria_sinensis,
		17999 Wisteria_frutescens,
		18000 Callerya_australis,
		18001 Callerya_megasperma,
		18002 Afgekia_sericea,
		18003 Endosamara_racemosa,
		18004 Callerya_cinerea,
		18005 Erophaca_baetica,
		18006 Carmichaelia_williamsii,
		18007 Clianthus_puniceus,
		18008 Swainsona_formosa,
		18009 Swainsona_pterostylis,
		18010 Swainsona_canescens,
		18011 Lessertia_herbacea,
		18012 Lessertia_annularis,
		18013 Sutherlandia_frutescens,
		18014 Astragalus_vogelii,
		18015 Podlechiella_vogelii,
		18016 Colutea_arborescens,
		18017 Colutea_atlantica,
		18018 Colutea_abyssinica,
		18019 Eremosparton_flaccidum,
		18020 Smirnowia_turkestana,
		18021 Sphaerophysa_salsula,
		18022 Astragalus_cysticalyx,
		18023 Astragalus_complanatus,
		18024 Astragalus_sinicus,
		18025 Astragalus_acutirostris,
		18026 Astragalus_nuttallianus,
		18027 Astragalus_echinatus,
		18028 Astragalus_patagonicus,
		18029 Astragalus_arnottianus,
		18030 Astragalus_pehuenches,
		18031 Astragalus_layneae,
		18032 Astragalus_coccineus,
		18033 Astragalus_serenoi,
		18034 Astragalus_newberryi,
		18035 Astragalus_lentiginosus,
		18036 Astragalus_oophorus,
		18037 Astragalus_flexuosus,
		18038 Astragalus_drummondii,
		18039 Astragalus_nutzotinensis,
		18040 Astragalus_bodinii,
		18041 Astragalus_malacus,
		18042 Astragalus_inyoensis,
		18043 Astragalus_platytropis,
		18044 Astragalus_casei,
		18045 Astragalus_calycosus,
		18046 Astragalus_lonchocarpus,
		18047 Astragalus_geyeri,
		18048 Astragalus_wootonii,
		18049 Astragalus_kentrophyta,
		18050 Astragalus_nothoxys,
		18051 Mimosa_pudica,
		18052 Astragalus_adsurgens,
		18053 Barnebyella_calycina,
		18054 Astragalus_zacharensis,
		18055 Astragalus_alpinus,
		18056 Astragalus_laxmannii,
		18057 Astragalus_agrestis,
		18058 Astragalus_scaberrimus,
		18059 Astragalus_glycyphyllos,
		18060 Astragalus_canadensis,
		18061 Astragalus_uliginosus,
		18062 Astragalus_chinensis,
		18063 Astragalus_sparsus,
		18064 Astragalus_umbellatus,
		18065 Astragalus_basineri,
		18066 Astragalus_bezudensis,
		18067 Astragalus_retamocarpus,
		18068 Astragalus_dactylocarpus,
		18069 Astragalus_jesdianus,
		18070 Astragalus_chiwensis,
		18071 Astragalus_kahiricus,
		18072 Astragalus_sieversianus,
		18073 Astragalus_caryolobus,
		18074 Astragalus_melanophrurius,
		18075 Astragalus_frigidus,
		18076 Astragalus_stocksii,
		18077 Astragalus_urmiensis,
		18078 Astragalus_dieterlei,
		18079 Astragalus_alopecias,
		18080 Astragalus_neoassadianus,
		18081 Astragalus_caraganae,
		18082 Astragalus_turbinatus,
		18083 Astragalus_tawilicus,
		18084 Astragalus_alopecurus,
		18085 Astragalus_hymenocalyx,
		18086 Astragalus_hamadanus,
		18087 Astragalus_dictyolobus,
		18088 Astragalus_ponticus,
		18089 Astragalus_foliosus,
		18090 Astragalus_speciosus,
		18091 Astragalus_saetiger,
		18092 Astragalus_victoriae,
		18093 Astragalus_schahrudensis,
		18094 Astragalus_zarjabadensis,
		18095 Astragalus_phlomoides,
		18096 Astragalus_ajubensis,
		18097 Astragalus_jessenii,
		18098 Astragalus_macrocephalus,
		18099 Astragalus_maabudii,
		18100 Astragalus_megalotropis,
		18101 Astragalus_obtusifolius,
		18102 Astragalus_kirrindicus,
		18103 Astragalus_echinops,
		18104 Astragalus_americanus,
		18105 Astragalus_mongholicus,
		18106 Astragalus_borealimongolicus,
		18107 Astragalus_corrugatus,
		18108 Astragalus_melilotoides,
		18109 Astragalus_eucosmus,
		18110 Astragalus_trichopodus,
		18111 Astragalus_hancockii,
		18112 Astragalus_atropilosulus,
		18113 Oxytropis_lambertii,
		18114 Oxytropis_campestris,
		18115 Oxytropis_bellii,
		18116 Oxytropis_maydelliana,
		18117 Oxytropis_arctica,
		18118 Oxytropis_parryi,
		18119 Oxytropis_anertii,
		18120 Oxytropis_pilosa,
		18121 Oxytropis_amethystea,
		18122 Oxytropis_deflexa,
		18123 Oxytropis_rechingeri,
		18124 Caragana_brevispina,
		18125 Caragana_sukiensis,
		18126 Caragana_jubata,
		18127 Caragana_spinosa,
		18128 Caragana_decorticans,
		18129 Caragana_bungei,
		18130 Caragana_korshinskii,
		18131 Caragana_microphylla,
		18132 Caragana_stipitata,
		18133 Caragana_boisii,
		18134 Caragana_purdomii,
		18135 Caragana_turkestanica,
		18136 Caragana_arborescens,
		18137 Caragana_pekinensis,
		18138 Caragana_soongorica,
		18139 Caragana_tragacanthoides,
		18140 Caragana_bongardiana,
		18141 Caragana_pleiophylla,
		18142 Caragana_roborovskyi,
		18143 Calophaca_pskemica,
		18144 Calophaca_wolgarica,
		18145 Caragana_polourensis,
		18146 Caragana_laeta,
		18147 Caragana_bicolor,
		18148 Caragana_franchetiana,
		18149 Caragana_frutex,
		18150 Caragana_sinica,
		18151 Caragana_rosea,
		18152 Caragana_brevifolia,
		18153 Caragana_ussuriensis,
		18154 Caragana_kirghisorum,
		18155 Caragana_tibetica,
		18156 Caragana_opulens,
		18157 Caragana_chinghaiensis,
		18158 Caragana_pygmaea,
		18159 Caragana_gobica,
		18160 Caragana_stenophylla,
		18161 Caragana_leucophloea,
		18162 Caragana_versicolor,
		18163 Caragana_aurantiaca,
		18164 Calophaca_soongorica,
		18165 Caragana_acanthophylla,
		18166 Halimodendron_halodendron,
		18167 Caragana_tangutica,
		18168 Caragana_gerardiana,
		18169 Hedysarum_carnosum,
		18170 Hedysarum_spinosissimum,
		18171 Hedysarum_flexuosum,
		18172 Hedysarum_pallidum,
		18173 Hedysarum_coronarium,
		18174 Ebenus_laguroides,
		18175 Hedysarum_polybotrys,
		18176 Hedysarum_alpinum,
		18177 Hedysarum_vicioides,
		18178 Hedysarum_caucasicum,
		18179 Hedysarum_bucharicum,
		18180 Hedysarum_gmelinii,
		18181 Hedysarum_boreale,
		18182 Onobrychis_arnacantha,
		18183 Onobrychis_michauxii,
		18184 Onobrychis_aucheri,
		18185 Onobrychis_arenaria,
		18186 Onobrychis_montana,
		18187 Onobrychis_kachetica,
		18188 Taverniera_glauca,
		18189 Taverniera_lappacea,
		18190 Taverniera_abyssinica,
		18191 Taverniera_multinoda,
		18192 Eversmannia_subspinosa,
		18193 Alhagi_sparsifolia,
		18194 Alhagi_maurorum,
		18195 Chesneya_elegans,
		18196 Chesneya_astragalina,
		18197 Chesneya_kotschyi,
		18198 Chesneya_ferganensis,
		18199 Gueldenstaedtia_verna,
		18200 Hedysarum_tibeticum,
		18201 Tibetia_yunnanensis,
		18202 Tibetia_himalaica,
		18203 Cicer_cuneatum,
		18204 Cicer_canariense,
		18205 Cicer_montbretii,
		18206 Cicer_chorassanicum,
		18207 Cicer_yamashitae,
		18208 Cicer_oxyodon,
		18209 Cicer_pungens,
		18210 Cicer_anatolicum,
		18211 Cicer_microphyllum,
		18212 Cicer_stapfianum,
		18213 Cicer_subaphyllum,
		18214 Cicer_tragacanthoides,
		18215 Cicer_songaricum,
		18216 Cicer_macracanthum,
		18217 Cicer_spiroceras,
		18218 Cicer_nuristanicum,
		18219 Cicer_kermanense,
		18220 Cicer_multijugum,
		18221 Cicer_flexuosum,
		18222 Cicer_echinospermum,
		18223 Cicer_arietinum,
		18224 Cicer_reticulatum,
		18225 Cicer_incisum,
		18226 Cicer_pinnatifidum,
		18227 Cicer_judaicum,
		18228 Cicer_bijugum,
		18229 Vicia_koeieana,
		18230 Vicia_articulata,
		18231 Vicia_monantha,
		18232 Vicia_hirsuta,
		18233 Vicia_sylvatica,
		18234 Vicia_cypria,
		18235 Vicia_lunata,
		18236 Vicia_nigricans,
		18237 Lens_culinaris,
		18238 Lens_ervoides,
		18239 Lens_nigricans,
		18240 Vicia_pubescens,
		18241 Vicia_parviflora,
		18242 Vicia_tetrasperma,
		18243 Bauhinia_rufa,
		18244 Pisum_fulvum,
		18245 Pisum_sativum,
		18246 Vavilovia_formosa,
		18247 Lathyrus_nissolia,
		18248 Lathyrus_tingitanus,
		18249 Lathyrus_odoratus,
		18250 Lathyrus_belinensis,
		18251 Lathyrus_hirsutus,
		18252 Lathyrus_grandiflorus,
		18253 Lathyrus_roseus,
		18254 Lathyrus_sylvestris,
		18255 Lathyrus_hierosolymitanus,
		18256 Lathyrus_latifolius,
		18257 Lathyrus_sativus,
		18258 Lathyrus_setifolius,
		18259 Lathyrus_cicera,
		18260 Lathyrus_angulatus,
		18261 Lathyrus_pannonicus,
		18262 Lathyrus_bauhinii,
		18263 Lathyrus_sphaericus,
		18264 Lathyrus_linifolius,
		18265 Lathyrus_nervosus,
		18266 Lathyrus_pubescens,
		18267 Lathyrus_pusillus,
		18268 Lathyrus_palustris,
		18269 Lathyrus_lanszwertii,
		18270 Lathyrus_vestitus,
		18271 Lathyrus_dielsianus,
		18272 Lathyrus_vaniotii,
		18273 Lathyrus_graminifolius,
		18274 Lathyrus_inconspicuus,
		18275 Lathyrus_venosus,
		18276 Lathyrus_ochroleucus,
		18277 Lathyrus_davidii,
		18278 Lathyrus_quinquenervius,
		18279 Lathyrus_japonicus,
		18280 Lathyrus_laevigatus,
		18281 Lathyrus_niger,
		18282 Lathyrus_zionis,
		18283 Lathyrus_emodi,
		18284 Lathyrus_linnaei,
		18285 Lathyrus_aphaca,
		18286 Lathyrus_pratensis,
		18287 Lathyrus_gloeosperma,
		18288 Lathyrus_neurolobus,
		18289 Lathyrus_clymenum,
		18290 Lathyrus_ochrus,
		18291 Vicia_crocea,
		18292 Vicia_cretica,
		18293 Vicia_hololasia,
		18294 Vicia_cracca,
		18295 Vicia_sibthorpii,
		18296 Vicia_tenuifolia,
		18297 Vicia_ochroleuca,
		18298 Vicia_megalotropis,
		18299 Vicia_pinetorum,
		18300 Vicia_benghalensis,
		18301 Vicia_disperma,
		18302 Vicia_villosa,
		18303 Vicia_filicaulis,
		18304 Vicia_cirrhosa,
		18305 Vicia_nataliae,
		18306 Vicia_scandens,
		18307 Vicia_leucantha,
		18308 Vicia_vicioides,
		18309 Vicia_pulchella,
		18310 Vicia_acutifolia,
		18311 Vicia_ludoviciana,
		18312 Vicia_caroliniana,
		18313 Lathyrus_saxatilis,
		18314 Vicia_noeana,
		18315 Vicia_pannonica,
		18316 Vicia_abbreviata,
		18317 Vicia_chaetocalyx,
		18318 Vicia_lutea,
		18319 Vicia_bithynica,
		18320 Vicia_sepium,
		18321 Vicia_barbazitae,
		18322 Vicia_grandiflora,
		18323 Vicia_lathyroides,
		18324 Vicia_faba,
		18325 Vicia_subvillosa,
		18326 Vicia_onobrychioides,
		18327 Vicia_dumetorum,
		18328 Vicia_bungei,
		18329 Vicia_americana,
		18330 Vicia_minutiflora,
		18331 Vicia_humilis,
		18332 Vicia_leucophaea,
		18333 Vicia_venulosa,
		18334 Vicia_pisiformis,
		18335 Vicia_cassubica,
		18336 Vicia_nummularia,
		18337 Vicia_japonica,
		18338 Vicia_amurensis,
		18339 Vicia_unijuga,
		18340 Vicia_venosa,
		18341 Vicia_nipponica,
		18342 Vicia_tibetica,
		18343 Vicia_dichroantha,
		18344 Vicia_amoena,
		18345 Vicia_multicaulis,
		18346 Vicia_sparsiflora,
		18347 Vicia_orobus,
		18348 Ononis_hebecarpa,
		18349 Ononis_hesperia,
		18350 Ononis_pendula,
		18351 Ononis_christii,
		18352 Ononis_laxiflora,
		18353 Ononis_biflora,
		18354 Ononis_pseudoserotina,
		18355 Ononis_reclinata,
		18356 Ononis_spinosa,
		18357 Trigonella_bicolor,
		18358 Trigonella_kotschyi,
		18359 Trigonella_spruneriana,
		18360 Trigonella_elliptica,
		18361 Trigonella_corniculata,
		18362 Trigonella_calliceras,
		18363 Trigonella_anguina,
		18364 Trigonella_glabra,
		18365 Trigonella_arabica,
		18366 Trigonella_cretica,
		18367 Melilotus_officinalis,
		18368 Trigonella_balansae,
		18369 Melilotus_segetalis,
		18370 Melilotus_sulcatus,
		18371 Melilotus_indicus,
		18372 Trigonella_gladiata,
		18373 Trigonella_caerulea,
		18374 Melilotus_albus,
		18375 Melilotus_altissimus,
		18376 Trigonella_coerulescens,
		18377 Trigonella_macrorrhyncha,
		18378 Medicago_monantha,
		18379 Medicago_polyceratia,
		18380 Medicago_fischeriana,
		18381 Medicago_medicaginoides,
		18382 Medicago_monspeliaca,
		18383 Medicago_lanigera,
		18384 Medicago_ruthenica,
		18385 Medicago_hypogaea,
		18386 Medicago_brachycarpa,
		18387 Medicago_biflora,
		18388 Medicago_edgeworthii,
		18389 Medicago_shepardii,
		18390 Medicago_arabica,
		18391 Medicago_noeana,
		18392 Medicago_rigidula,
		18393 Medicago_scutellata,
		18394 Medicago_prostrata,
		18395 Medicago_laciniata,
		18396 Medicago_granadensis,
		18397 Medicago_intertexta,
		18398 Medicago_daghestanica,
		18399 Medicago_marina,
		18400 Medicago_carstiensis,
		18401 Medicago_cretacea,
		18402 Medicago_saxatilis,
		18403 Medicago_rhodopea,
		18404 Medicago_orbicularis,
		18405 Medicago_praecox,
		18406 Medicago_truncatula,
		18407 Medicago_littoralis,
		18408 Medicago_soleirolii,
		18409 Medicago_turbinata,
		18410 Medicago_constricta,
		18411 Medicago_falcata,
		18412 Medicago_papillosa,
		18413 Medicago_hybrida,
		18414 Medicago_sativa,
		18415 Medicago_arborea,
		18416 Medicago_cancellata,
		18417 Medicago_pironae,
		18418 Medicago_murex,
		18419 Trifolium_tomentosum,
		18420 Medicago_polymorpha,
		18421 Medicago_heyniana,
		18422 Medicago_lupulina,
		18423 Medicago_minima,
		18424 Medicago_secundiflora,
		18425 Medicago_suffruticosa,
		18426 Medicago_radiata,
		18427 Trifolium_gracilentum,
		18428 Trifolium_nanum,
		18429 Trifolium_wormskioldii,
		18430 Trifolium_willdenovii,
		18431 Trifolium_beckwithii,
		18432 Trifolium_albopurpureum,
		18433 Trifolium_microcephalum,
		18434 Trifolium_cernuum,
		18435 Trifolium_repens,
		18436 Trifolium_suffocatum,
		18437 Trifolium_thalii,
		18438 Trifolium_montanum,
		18439 Trifolium_resupinatum,
		18440 Trifolium_fragiferum,
		18441 Trifolium_alexandrinum,
		18442 Trifolium_spumosum,
		18443 Trifolium_hybridum,
		18444 Trifolium_ornithopodioides,
		18445 Trifolium_cheranganiense,
		18446 Trifolium_semipilosum,
		18447 Trifolium_burchellianum,
		18448 Trifolium_lappaceum,
		18449 Trifolium_squarrosum,
		18450 Trifolium_angustifolium,
		18451 Trifolium_caucasicum,
		18452 Trifolium_squamosum,
		18453 Trifolium_scabrum,
		18454 Trifolium_arvense,
		18455 Trifolium_ligusticum,
		18456 Trifolium_striatum,
		18457 Trifolium_patulum,
		18458 Trifolium_pratense,
		18459 Trifolium_rubens,
		18460 Trifolium_medium,
		18461 Trifolium_incarnatum,
		18462 Trifolium_hirtum,
		18463 Trifolium_subterraneum,
		18464 Trifolium_glomeratum,
		18465 Trifolium_lupinaster,
		18466 Trifolium_strictum,
		18467 Trifolium_aureum,
		18468 Trifolium_micranthum,
		18469 Trifolium_dubium,
		18470 Trifolium_campestre,
		18471 Galega_officinalis,
		18472 Galega_orientalis,
		18473 Parochetus_communis,
		18474 Callerya_vasta,
		18475 Lennea_modesta,
		18476 Lennea_viridiflora,
		18477 Gliricidia_sepium,
		18478 Gliricidia_brenningii,
		18479 Hybosema_robustum,
		18480 Gliricidia_maculata,
		18481 Poitea_campanilla,
		18482 Poitea_glyciphylla,
		18483 Poitea_immarginata,
		18484 Peteria_thompsoniae,
		18485 Genistidium_dumosum,
		18486 Coursetia_hypoleuca,
		18487 Coursetia_heterantha,
		18488 Coursetia_weberbaueri,
		18489 Coursetia_axillaris,
		18490 Coursetia_insomniifolia,
		18491 Coursetia_elliptica,
		18492 Coursetia_glandulosa,
		18493 Coursetia_caribaea,
		18494 Coursetia_glabella,
		18495 Sphinctospermum_constrictum,
		18496 Olneya_tesota,
		18497 Robinia_pseudoacacia,
		18498 Robinia_hispida,
		18499 Robinia_neomexicana,
		18500 Hebestigma_cubense,
		18501 Lotus_creticus,
		18502 Lotus_pyranthus,
		18503 Lotus_azoricus,
		18504 Lotus_lancerottensis,
		18505 Lotus_berthelotii,
		18506 Lotus_sessifolius,
		18507 Lotus_maculatus,
		18508 Lotus_emerioides,
		18509 Lotus_callisViridis,
		18510 Lotus_corniculatus,
		18511 Lotus_tenuis,
		18512 Lotus_conimbricensis,
		18513 Lotus_parviflorus,
		18514 Lotus_spectabilis,
		18515 Lotus_angustissimus,
		18516 Lotus_subbiflorus,
		18517 Lotus_pedunculatus,
		18518 Lotus_herbaceum,
		18519 Lotus_pentaphyllum,
		18520 Anthyllis_vulneraria,
		18521 Anthyllis_terniflora,
		18522 Ornithopus_perpusillus,
		18523 Ornithopus_compressus,
		18524 Ornithopus_pinnatus,
		18525 Ornithopus_sativus,
		18526 Hammatolobium_kremerianum,
		18527 Hippocrepis_emerus,
		18528 Securigera_varia,
		18529 Coronilla_coronata,
		18530 Coronilla_minima,
		18531 Emerus_major,
		18532 Dialium_angolense,
		18533 Hippocrepis_unisiliquosa,
		18534 Hippocrepis_comosa,
		18535 Hippocrepis_glauca,
		18536 Sesbania_quadrata,
		18537 Sesbania_sesban,
		18538 Sesbania_melanocaulis,
		18539 Sesbania_tetraptera,
		18540 Sesbania_goetzei,
		18541 Sesbania_emerus,
		18542 Sesbania_greenwayi,
		18543 Sesbania_hirtistyla,
		18544 Sesbania_cannabina,
		18545 Sesbania_bispinosa,
		18546 Sesbania_cinerascens,
		18547 Sesbania_grandiflora,
		18548 Sesbania_macrantha,
		18549 Sesbania_rostrata,
		18550 Sesbania_campylocarpa,
		18551 Sesbania_chippendalei,
		18552 Sesbania_herbacea,
		18553 Sesbania_sericea,
		18554 Sesbania_tomentosa,
		18555 Sesbania_virgata,
		18556 Sesbania_punicea,
		18557 Sesbania_drummondii,
		18558 Indigofera_suffruticosa,
		18559 Indigofera_tinctoria,
		18560 Indigofera_elliotii,
		18561 Indigofera_natalensis,
		18562 Indigofera_australis,
		18563 Dunbaria_fusca,
		18564 Indigofera_filifolia,
		18565 Indigofera_glomerata,
		18566 Indigofera_fulgens,
		18567 Indigofera_wightii,
		18568 Indigofera_sphaerocarpa,
		18569 Indigofera_frutescens,
		18570 Indigofera_sokotrana,
		18571 Phylloxylon_spinosa,
		18572 Microcharis_karinensis,
		18573 Phylloxylon_perrieri,
		18574 Dalbergiella_nyasae,
		18575 Dalbergiella_welwitschii,
		18576 Craibia_zimmermannii,
		18577 Craibia_brevicaudata,
		18578 Aganope_leucobotrya,
		18579 Aganope_gabonica,
		18580 Xeroderris_chevalieri,
		18581 Disynstemon_paullinioides,
		18582 Galactia_wrightii,
		18583 Dioclea_violacea,
		18584 Dioclea_malacocarpa,
		18585 Dioclea_grandiflora,
		18586 Galactia_striata,
		18587 Galactia_tashiroi,
		18588 Rhodopis_planisiliqua,
		18589 Dioclea_virgata,
		18590 Canavalia_hirsutissima,
		18591 Canavalia_villosa,
		18592 Canavalia_rosea,
		18593 Canavalia_brasiliensis,
		18594 Canavalia_ensiformis,
		18595 Philenoptera_violacea,
		18596 Philenoptera_bussei,
		18597 Millettia_stuhlmannii,
		18598 Millettia_duchesnei,
		18599 Millettia_hylobia,
		18600 Millettia_rhodantha,
		18601 Leptoderris_fasciculata,
		18602 Platysepalum_violaceum,
		18603 Millettia_grandis,
		18604 Millettia_mossambicensis,
		18605 Ophrestia_hedysaroides,
		18606 Ophrestia_radicosa,
		18607 Lonchocarpus_felipei,
		18608 Lonchocarpus_heptaphyllus,
		18609 Lonchocarpus_rugosus,
		18610 Lonchocarpus_hughesii,
		18611 Lonchocarpus_monilis,
		18612 Lonchocarpus_eriocarinalis,
		18613 Derris_laxiflora,
		18614 Millettia_pulchra,
		18615 Lonchocarpus_sericeus,
		18616 Lonchocarpus_hermannii,
		18617 Lonchocarpus_oliganthus,
		18618 Lonchocarpus_guatemalensis,
		18619 Lonchocarpus_parviflorus,
		18620 Lonchocarpus_minimiflorus,
		18621 Deguelia_hatschbachii,
		18622 Lonchocarpus_costaricensis,
		18623 Millettia_usaramensis,
		18624 Millettia_drastica,
		18625 Millettia_lenneoides,
		18626 Millettia_zechiana,
		18627 Millettia_pallens,
		18628 Piscidia_carthagenensis,
		18629 Piscidia_piscipula,
		18630 Tephrosia_grandiflora,
		18631 Tephrosia_rhodesica,
		18632 Tephrosia_heckmanniana,
		18633 Tephrosia_pondoensis,
		18634 Tephrosia_pumila,
		18635 Tephrosia_nicaraguensis,
		18636 Tephrosia_calophylla,
		18637 Tephrosia_vogelii,
		18638 Tephrosia_villosa,
		18639 Tephrosia_purpurea,
		18640 Tephrosia_pentaphylla,
		18641 Tephrosia_candida,
		18642 Tephrosia_coccinea,
		18643 Tephrosia_strigosa,
		18644 Chadsia_versicolor,
		18645 Ptycholobium_biflorum,
		18646 Mundulea_sericea,
		18647 Hesperothamnus_pentaphyllus,
		18648 Apurimacia_boliviana,
		18649 Millettia_richardiana,
		18650 Pongamiopsis_amygdalina,
		18651 Derris_trifoliata,
		18652 Derris_reticulata,
		18653 Dewevrea_bilabiata,
		18654 Fordia_cauliflora,
		18655 Platycyamus_regnellii,
		18656 Hymenolobium_excelsum,
		18657 Abrus_precatorius,
		18658 Abrus_fruticulosus,
		18659 Abrus_canescens,
		18660 Rhynchosia_clivorum,
		18661 Rhynchosia_beddomei,
		18662 Cajanus_cajan,
		18663 Bolusafra_bituminosa,
		18664 Rhynchosia_capensis,
		18665 Dunbaria_longiracemosa,
		18666 Rhynchosia_monophylla,
		18667 Eriosema_himalaicum,
		18668 Eriosema_squarrosum,
		18669 Eriosema_diffusum,
		18670 Eriosema_glomeratum,
		18671 Rhynchosia_reticulata,
		18672 Paracalyx_schweinfurthii,
		18673 Adenodolichos_rupestris,
		18674 Rhynchosia_himalensis,
		18675 Rhynchosia_mannii,
		18676 Rhynchosia_edulis,
		18677 Flemingia_macrophylla,
		18678 Flemingia_glutinosa,
		18679 Butea_monosperma,
		18680 Butea_superba,
		18681 Spatholobus_acuminatus,
		18682 Spatholobus_suberectus,
		18683 Afgekia_filipes,
		18684 Spatholobus_parviflorus,
		18685 Erythrina_sousae,
		18686 Erythrina_livingstoniana,
		18687 Erythrina_gibbosa,
		18688 Erythrina_costaricensis,
		18689 Erythrina_lanceolata,
		18690 Erythrina_speciosa,
		18691 Erythrina_subumbrans,
		18692 Erythrina_abyssinica,
		18693 Erythrina_caffra,
		18694 Erythrina_latissima,
		18695 Erythrina_mildbraedii,
		18696 Erythrina_vogelii,
		18697 Erythrina_velutina,
		18698 Erythrina_vespertilio,
		18699 Erythrina_humeana,
		18700 Erythrina_zeyheri,
		18701 Erythrina_lysistemon,
		18702 Psophocarpus_lancifolius,
		18703 Psophocarpus_scandens,
		18704 Psophocarpus_tetragonolobus,
		18705 Otoptera_burchellii,
		18706 Cologania_hintoniorum,
		18707 Cologania_pallida,
		18708 Cologania_angustifolia,
		18709 Strongylodon_macrobotrys,
		18710 Pueraria_peduncularis,
		18711 Wajira_grahamiana,
		18712 Wajira_virescens,
		18713 Wajira_praecox,
		18714 Wajira_albescens,
		18715 Wajira_danissana,
		18716 Dolichos_trilobus,
		18717 Dolichos_trinervatus,
		18718 Nesphostylis_holosericea,
		18719 Alistilus_jumellei,
		18720 Macrotyloma_axillare,
		18721 Macrotyloma_stenophyllum,
		18722 Macrotyloma_uniflorum,
		18723 Macrotyloma_daltonii,
		18724 Macrotyloma_africanum,
		18725 Macrotyloma_ellipticum,
		18726 Sphenostylis_stenocarpa,
		18727 Vatovaea_pseudolablab,
		18728 Spathionema_kilimandscharicum,
		18729 Vigna_hosei,
		18730 Vigna_filicaulis,
		18731 Vigna_luteola,
		18732 Vigna_angularis,
		18733 Vigna_subramaniana,
		18734 Vigna_radiata,
		18735 Vigna_reflexopilosa,
		18736 Vigna_trinervia,
		18737 Vigna_aconitifolia,
		18738 Vigna_grandiflora,
		18739 Vigna_trilobata,
		18740 Vigna_stipulacea,
		18741 Vigna_tenuicaulis,
		18742 Vigna_vexillata,
		18743 Vigna_angivensis,
		18744 Vigna_nigritia,
		18745 Vigna_triphylla,
		18746 Vigna_unguiculata,
		18747 Vigna_friesiorum,
		18748 Vigna_membranacea,
		18749 Physostigma_venenosum,
		18750 Lablab_purpureus,
		18751 Vigna_populnea,
		18752 Oxyrhynchus_volubilis,
		18753 Ramirezella_micrantha,
		18754 Ramirezella_strobilophora,
		18755 Ramirezella_nitida,
		18756 Ramirezella_crassa,
		18757 Sigmoidotropis_elegans,
		18758 Sigmoidotropis_megatyla,
		18759 Sigmoidotropis_ampla,
		18760 Sigmoidotropis_speciosa,
		18761 Sigmoidotropis_spixiana,
		18762 Leptospron_adenanthum,
		18763 Cochliasanthus_caracalla,
		18764 Condylostylis_candida,
		18765 Ancistrotropis_peduncularis,
		18766 Ancistrotropis_firmula,
		18767 Condylostylis_latidenticulata,
		18768 Helicotropis_spectabilis,
		18769 Helicotropis_linearis,
		18770 Dolichopsis_paraguariensis,
		18771 Dolichopsis_ligulata,
		18772 Strophostyles_leiosperma,
		18773 Strophostyles_umbellata,
		18774 Macroptilium_atropurpureum,
		18775 Macroptilium_gibbosifolium,
		18776 Mysanthus_uleanus,
		18777 Phaseolus_parvifolius,
		18778 Phaseolus_acutifolius,
		18779 Phaseolus_vulgaris,
		18780 Phaseolus_dumosus,
		18781 Phaseolus_costaricensis,
		18782 Phaseolus_albescens,
		18783 Phaseolus_coccineus,
		18784 Phaseolus_dasycarpus,
		18785 Phaseolus_altimontanus,
		18786 Phaseolus_esperanzae,
		18787 Phaseolus_laxiflorus,
		18788 Phaseolus_neglectus,
		18789 Phaseolus_pedicellatus,
		18790 Phaseolus_texensis,
		18791 Phaseolus_tuerckheimii,
		18792 Phaseolus_chiapasanus,
		18793 Phaseolus_hintonii,
		18794 Phaseolus_gladiolatus,
		18795 Phaseolus_zimapanensis,
		18796 Phaseolus_oaxacanus,
		18797 Phaseolus_glabellus,
		18798 Phaseolus_macrolepis,
		18799 Phaseolus_pluriflorus,
		18800 Phaseolus_parvulus,
		18801 Phaseolus_tenellus,
		18802 Phaseolus_filiformis,
		18803 Phaseolus_angustissimus,
		18804 Phaseolus_carteri,
		18805 Phaseolus_micranthus,
		18806 Phaseolus_macvaughii,
		18807 Phaseolus_marechalii,
		18808 Phaseolus_maculatus,
		18809 Phaseolus_albinervus,
		18810 Phaseolus_polystachios,
		18811 Phaseolus_mollis,
		18812 Phaseolus_pachyrrhizoides,
		18813 Phaseolus_lunatus,
		18814 Dipogon_lignosus,
		18815 Dolichos_decumbens,
		18816 Pueraria_candollei,
		18817 Pueraria_montana,
		18818 Neonotonia_wightii,
		18819 Amphicarpaea_bracteata,
		18820 Teramnus_uncinatus,
		18821 Phylacium_majus,
		18822 Calopogonium_galactioides,
		18823 Bituminaria_bituminosa,
		18824 Otholobium_bracteolatum,
		18825 Otholobium_striatum,
		18826 Rupertia_physodes,
		18827 Rupertia_rigida,
		18828 Pediomelum_pentaphyllum,
		18829 Pediomelum_megalanthum,
		18830 Pediomelum_piedmontanum,
		18831 Psoralidium_junceum,
		18832 Otholobium_sericeum,
		18833 Psoralea_filifolia,
		18834 Psoralea_pinnata,
		18835 Psoralea_aculeata,
		18836 Psoralea_glabra,
		18837 Otholobium_wilmsii,
		18838 Psoralea_axillaris,
		18839 Psoralea_aphylla,
		18840 Otholobium_caffrum,
		18841 Otholobium_spicatum,
		18842 Otholobium_glandulosum,
		18843 Cullen_corylifolium,
		18844 Cullen_australasicum,
		18845 Glycine_tomentella,
		18846 Glycine_canescens,
		18847 Glycine_tabacina,
		18848 Glycine_max,
		18849 Glycine_microphylla,
		18850 Calopogonium_caeruleum,
		18851 Calopogonium_mucunoides,
		18852 Neorautanenia_mitis,
		18853 Pachyrhizus_erosus,
		18854 Pueraria_phaseoloides,
		18855 Pseudovigna_argentea,
		18856 Dumasia_villosa,
		18857 Craspedolobium_schochii,
		18858 Mucuna_pruriens,
		18859 Mucuna_gigantea,
		18860 Mucuna_monosperma,
		18861 Mucuna_macrocarpa,
		18862 Mucuna_warburgii,
		18863 Dioclea_megacarpa,
		18864 Mucuna_holtonii,
		18865 Mucuna_interrupta,
		18866 Mucuna_hainanensis,
		18867 Mucuna_nigricans,
		18868 Lespedeza_floribunda,
		18869 Lespedeza_bicolor,
		18870 Lespedeza_thunbergii,
		18871 Lespedeza_frutescens,
		18872 Kummerowia_stipulacea,
		18873 Campylotropis_griffithii,
		18874 Campylotropis_macrocarpa,
		18875 Desmodium_salicifolium,
		18876 Alysicarpus_vaginalis,
		18877 Desmodium_angustifolium,
		18878 Desmodium_psilocarpum,
		18879 Desmodium_nicaraguense,
		18880 Desmodium_grahamii,
		18881 Desmodium_canadense,
		18882 Desmodium_paniculatum,
		18883 Desmodium_distortum,
		18884 Desmodium_rosei,
		18885 Desmodium_incanum,
		18886 Desmodium_purpusii,
		18887 Hegnera_obcordata,
		18888 Uraria_lagopodoides,
		18889 Uraria_lagopus,
		18890 Uraria_crinita,
		18891 Christia_vespertilionis,
		18892 Desmodium_barbatum,
		18893 Codoriocalyx_motorius,
		18894 Desmodium_styracifolium,
		18895 Desmodium_heterocarpon,
		18896 Desmodium_adscendens,
		18897 Pseudarthria_hookeri,
		18898 Tadehagi_triquetrum,
		18899 Tadehagi_pseudotriquetrum,
		18900 Dendrolobium_lanceolatum,
		18901 Phyllodium_vestitum,
		18902 Phyllodium_pulchellum,
		18903 Hylodesmum_laxum,
		18904 Desmodium_pauciflorum,
		18905 Apios_taiwaniana,
		18906 Apios_americana,
		18907 Apios_carnea,
		18908 Shuteria_involucrata,
		18909 Hardenbergia_violacea,
		18910 Kennedia_nigricans,
		18911 Kennedia_rubicunda,
		18912 Austrosteenisia_blackii,
		18913 Clitoria_glaberrima,
		18914 Clitoria_guianensis,
		18915 Clitoria_ternatea,
		18916 Centrosema_virginianum,
		18917 Centrosema_sagittatum,
		18918 Airyantha_schweinfurthii,
		18919 Baphia_laurifolia,
		18920 Baphia_nitida,
		18921 Leucomphalos_brachycarpus,
		18922 Leucomphalos_mildbraedii,
		18923 Baphia_racemosa,
		18924 Baphiopsis_parviflora,
		18925 Baphia_massaiensis,
		18926 Baphia_madagascariensis,
		18927 Baphia_acuminata,
		18928 Baphia_pubescens,
		18929 Baphia_leptobotrys,
		18930 Daviesia_latifolia,
		18931 Gastrolobium_punctatum,
		18932 Aotus_ericoides,
		18933 Bossiaea_cordigera,
		18934 Gompholobium_minus,
		18935 Hypocalyptus_coluteoides,
		18936 Hypocalyptus_sophoroides,
		18937 Petalostemon_purpureus,
		18938 Zornia_cantoniensis,
		18939 Riedeliella_graciliflora,
		18940 Pterocarpus_marsupium,
		18941 Pterocarpus_indicus,
		18942 Pterocarpus_macrocarpus,
		18943 Pterocarpus_santalinus,
		18944 Etaballia_dubia,
		18945 Pterocarpus_angolensis,
		18946 Pterocarpus_officinalis,
		18947 Pterocarpus_ternatus,
		18948 Pterocarpus_monophyllus,
		18949 Pterocarpus_villosus,
		18950 Pterocarpus_zehntneri,
		18951 Pterocarpus_rohrii,
		18952 Pterocarpus_michelianus,
		18953 Pterocarpus_amazonum,
		18954 Pterocarpus_tinctorius,
		18955 Pterocarpus_erinaceus,
		18956 Pterocarpus_mildbraedii,
		18957 Pterocarpus_soyauxii,
		18958 Pterocarpus_lucens,
		18959 Pterocarpus_rotundifolius,
		18960 Pterocarpus_brenanii,
		18961 Paramachaerium_ormosioides,
		18962 Paramachaerium_schomburgkii,
		18963 Centrolobium_microchaete,
		18964 Tipuana_tipu,
		18965 Maraniona_lavinii,
		18966 Pterocarpus_acapulcensis,
		18967 Platypodium_elegans,
		18968 Acosmium_cardenasii,
		18969 Acosmium_lentiscifolium,
		18970 Acosmium_diffusissimum,
		18971 Cranocarpus_martii,
		18972 Brya_ebenus,
		18973 Cascaronia_astragalina,
		18974 Arachis_hypogaea,
		18975 Arachis_triseminata,
		18976 Stylosanthes_viscosa,
		18977 Fissicalyx_fendleri,
		18978 Platymiscium_pubescens,
		18979 Platymiscium_darienense,
		18980 Platymiscium_jejunum,
		18981 Platymiscium_yucatanum,
		18982 Platymiscium_trifoliolatum,
		18983 Platymiscium_dimorphandrum,
		18984 Platymiscium_calyptratum,
		18985 Platymiscium_lasiocarpum,
		18986 Platymiscium_parviflorum,
		18987 Platymiscium_albertinae,
		18988 Platymiscium_hebestachyum,
		18989 Platymiscium_pinnatum,
		18990 Platymiscium_filipes,
		18991 Platymiscium_speciosum,
		18992 Platymiscium_floribundum,
		18993 Platymiscium_stipulare,
		18994 Platymiscium_gracile,
		18995 Platymiscium_trinitatis,
		18996 Aeschynomene_compacta,
		18997 Aeschynomene_americana,
		18998 Machaerium_arboreum,
		18999 Machaerium_seemannii,
		19000 Machaerium_lunatum,
		19001 Machaerium_falciforme,
		19002 Machaerium_kegelii,
		19003 Machaerium_biovulatum,
		19004 Dalbergia_pinnata,
		19005 Dalbergia_velutina,
		19006 Dalbergia_stipulacea,
		19007 Dalbergia_miscolobium,
		19008 Dalbergia_cochinchinensis,
		19009 Dalbergia_boehmii,
		19010 Dalbergia_lanceolaria,
		19011 Dalbergia_hupeana,
		19012 Dalbergia_retusa,
		19013 Dalbergia_armata,
		19014 Dalbergia_thorelii,
		19015 Dalbergia_glabra,
		19016 Dalbergia_rimosa,
		19017 Dalbergia_tonkinensis,
		19018 Dalbergia_entadoides,
		19019 Dalbergia_dialoides,
		19020 Dalbergia_multijuga,
		19021 Dalbergia_obovata,
		19022 Dalbergia_arbutifolia,
		19023 Dalbergia_nitidula,
		19024 Dalbergia_latifolia,
		19025 Dalbergia_sissoo,
		19026 Dalbergia_glomerata,
		19027 Dalbergia_melanoxylon,
		19028 Dalbergia_assamica,
		19029 Dalbergia_hancei,
		19030 Dalbergia_oliveri,
		19031 Diphysa_americana,
		19032 Diphysa_humilis,
		19033 Pictetia_aculeata,
		19034 Ormocarpum_trichocarpum,
		19035 Ormocarpum_keniense,
		19036 Ormocarpum_kirkii,
		19037 Aeschynomene_indica,
		19038 Humularia_corbisieri,
		19039 Kotschya_ochreata,
		19040 Weberbauerella_brongniartioides,
		19041 Adesmia_salicornioides,
		19042 Adesmia_longiseta,
		19043 Adesmia_corymbosa,
		19044 Adesmia_grandiflora,
		19045 Adesmia_candida,
		19046 Adesmia_bicolor,
		19047 Adesmia_latifolia,
		19048 Adesmia_fuentesii,
		19049 Nissolia_wislizeni,
		19050 Chaetocalyx_blanchetiana,
		19051 Chaetocalyx_latisiliqua,
		19052 Zornia_sericea,
		19053 Zornia_areolata,
		19054 Zornia_leptophylla,
		19055 Poiretia_tetraphylla,
		19056 Amicia_andicola,
		19057 Amicia_medicaginea,
		19058 Amicia_micrantha,
		19059 Amicia_lobbiana,
		19060 Amicia_zygomeris,
		19061 Adesmia_exilis,
		19062 Chorizema_cordatum,
		19063 Isotropis_cuneifolia,
		19064 Daviesia_rhizomata,
		19065 Psorothamnus_fremontii,
		19066 Dalea_brachystachya,
		19067 Dalea_pulchra,
		19068 Dalea_albiflora,
		19069 Dalea_scandens,
		19070 Dalea_leporina,
		19071 Dalea_exigua,
		19072 Dalea_polygonoides,
		19073 Dalea_mollissima,
		19074 Dalea_lachnostachys,
		19075 Marina_scopa,
		19076 Marina_parryi,
		19077 Dalea_filiciformis,
		19078 Psorothamnus_scoparius,
		19079 Psorothamnus_emoryi,
		19080 Amorpha_apiculata,
		19081 Errazurizia_megacarpa,
		19082 Amorpha_fruticosa,
		19083 Errazurizia_rotundata,
		19084 Apoplanesia_paniculata,
		19085 Eysenhardtia_orthocarpa,
		19086 Eysenhardtia_polystachya,
		19087 Aldina_latifolia,
		19088 Dussia_discolor,
		19089 Dussia_tessmannii,
		19090 Dussia_lehmannii,
		19091 Dussia_macroprophyllata,
		19092 Goodia_lotifolia,
		19093 Cordyla_africana,
		19094 Mildbraediodendron_excelsum,
		19095 Amburana_acreana,
		19096 Amburana_cearensis,
		19097 Cladrastis_sinensis,
		19098 Cladrastis_sikokiana,
		19099 Myroxylon_balsamum,
		19100 Myroxylon_peruiferum,
		19101 Myrospermum_frutescens,
		19102 Myrocarpus_emarginatus,
		19103 Myrocarpus_fastigiatus,
		19104 Myrocarpus_frondosus,
		19105 Myrospermum_sousanum,
		19106 Taralea_cordata,
		19107 Taralea_oppositifolia,
		19108 Dipteryx_alata,
		19109 Dipteryx_magnifica,
		19110 Dipteryx_polyphylla,
		19111 Dipteryx_oleifera,
		19112 Dipteryx_odorata,
		19113 Dipteryx_punctata,
		19114 Dipteryx_rosea,
		19115 Pterodon_emarginatus,
		19116 Pterodon_abruptus,
		19117 Monopteryx_inpae,
		19118 Alexa_canaracunensis,
		19119 Alexa_bauhiniiflora,
		19120 Alexa_wachenheimii,
		19121 Alexa_grandiflora,
		19122 Castanospermum_australe,
		19123 Angylocalyx_braunii,
		19124 Angylocalyx_pynaertii,
		19125 Angylocalyx_oligophyllus,
		19126 Angylocalyx_talbotii,
		19127 Xanthocercis_zambesiaca,
		19128 Delonix_baccal,
		19129 Cassia_sieberiana,
		19130 Cassia_aubrevillei,
		19131 Cassia_fikifiki,
		19132 Cassia_fistula,
		19133 Cassia_afrofistula,
		19134 Cassia_abbreviata,
		19135 Cassia_roxburghii,
		19136 Cassia_javanica,
		19137 Cassia_grandis,
		19138 Cassia_renigera,
		19139 Senna_atomaria,
		19140 Senna_alexandrina,
		19141 Senna_alata,
		19142 Senna_reticulata,
		19143 Senna_italica,
		19144 Senna_arnottiana,
		19145 Senna_pendula,
		19146 Senna_surattensis,
		19147 Senna_scabriuscula,
		19148 Senna_septemtrionalis,
		19149 Senna_hirsuta,
		19150 Senna_candolleana,
		19151 Senna_lindheimeriana,
		19152 Senna_bauhinioides,
		19153 Senna_covesii,
		19154 Senna_auriculata,
		19155 Senna_petersiana,
		19156 Senna_kurtzii,
		19157 Senna_pallida,
		19158 Senna_sophera,
		19159 Senna_spectabilis,
		19160 Senna_dariensis,
		19161 Senna_fruticosa,
		19162 Senna_hayesiana,
		19163 Senna_papillosa,
		19164 Senna_artemisioides,
		19165 Senna_bicapsularis,
		19166 Senna_sulfurea,
		19167 Senna_obtusifolia,
		19168 Senna_tora,
		19169 Senna_skinneri,
		19170 Senna_timorensis,
		19171 Senna_martiana,
		19172 Senna_montana,
		19173 Senna_macranthera,
		19174 Chamaecrista_nictitans,
		19175 Chamaecrista_fasciculata,
		19176 Chamaecrista_mimosoides,
		19177 Chamaecrista_diphylla,
		19178 Chamaecrista_flexuosa,
		19179 Bauhinia_longicuspis,
		19180 Vouacapoua_macropetala,
		19181 Melanoxylon_brauna,
		19182 Entada_abyssinica,
		19183 Batesia_floribunda,
		19184 Pterogyne_nitens,
		19185 Stuhlmannia_moavi,
		19186 Cordeauxia_edulis,
		19187 Libidibia_paraguariensis,
		19188 Libidibia_ferrea,
		19189 Stahlia_monosperma,
		19190 Hoffmannseggia_oxycarpa,
		19191 Balsamocarpon_brevifolium,
		19192 Stenodrepanum_bergii,
		19193 Hoffmannseggia_trifoliata,
		19194 Hoffmannseggia_miranda,
		19195 Hoffmannseggia_prostrata,
		19196 Hoffmannseggia_drepanocarpa,
		19197 Hoffmannseggia_yaviensis,
		19198 Hoffmannseggia_humilis,
		19199 Hoffmannseggia_doelli,
		19200 Hoffmannseggia_erecta,
		19201 Hoffmannseggia_tenella,
		19202 Hoffmannseggia_eremophila,
		19203 Hoffmannseggia_minor,
		19204 Hoffmannseggia_repens,
		19205 Hoffmannseggia_watsonii,
		19206 Hoffmannseggia_glauca,
		19207 Hoffmannseggia_intricata,
		19208 Hoffmannseggia_peninsularis,
		19209 Hoffmannseggia_drummondii,
		19210 Hoffmannseggia_pumilio,
		19211 Hoffmannseggia_microphylla,
		19212 Hoffmannseggia_viscosa,
		19213 Zuccagnia_punctata,
		19214 Caesalpinia_mimosifolia,
		19215 Erythrostemon_calycina,
		19216 Pomaria_jamesii,
		19217 Moullava_spicata,
		19218 Caesalpinia_minax,
		19219 Caesalpinia_decapetala,
		19220 Caesalpinia_sappan,
		19221 Caesalpinia_crista,
		19222 Pterolobium_stellatum,
		19223 Caesalpinia_cacalaco,
		19224 Caesalpinia_madagascariensis,
		19225 Haematoxylum_dinteri,
		19226 Caesalpinia_pulcherrima,
		19227 Caesalpinia_velutina,
		19228 Coulteria_platyloba,
		19229 Caesalpinia_pumila,
		19230 Lophocarpinia_aculeatifolia,
		19231 Haematoxylum_campechianum,
		19232 Haematoxylum_brasiletto,
		19233 Poincianella_pyramidalis,
		19234 Dimorphandra_conjugata,
		19235 Burkea_africana,
		19236 Stachyothyrsus_stapfiana,
		19237 Mora_gonggrijpii,
		19238 Stachyothyrsus_staudtii,
		19239 Dinizia_excelsa,
		19240 Jacqueshuberia_brevipes,
		19241 Arapatiella_psilophylla,
		19242 Campsiandra_comosa,
		19243 Tachigali_versicolor,
		19244 Tachigali_paraensis,
		19245 Tachigali_melinonii,
		19246 Tachigali_paniculata,
		19247 Tachigali_guianensis,
		19248 Swartzia_grandifolia,
		19249 Arapatiella_emarginata,
		19250 Jacqueshuberia_loretensis,
		19251 Jacqueshuberia_purpurea,
		19252 Schizolobium_parahyba,
		19253 Schizolobium_amazonicum,
		19254 Conzattia_multiflora,
		19255 Lemuropisum_edule,
		19256 Colvillea_racemosa,
		19257 Delonix_elata,
		19258 Delonix_floribunda,
		19259 Delonix_regia,
		19260 Heteroflorum_sclerocarpum,
		19261 Parkinsonia_praecox,
		19262 Parkinsonia_aculeata,
		19263 Cercidium_andicola,
		19264 Parkinsonia_africana,
		19265 Peltophorum_dubium,
		19266 Peltophorum_africanum,
		19267 Peltophorum_pterocarpum,
		19268 Bussea_sakalava,
		19269 Bussea_occidentalis,
		19270 Bussea_perrieri,
		19271 Pachyelasma_tessmannii,
		19272 Pentaclethra_macrophylla,
		19273 Pentaclethra_macroloba,
		19274 Amblygonocarpus_andongensis,
		19275 Tetrapleura_tetraptera,
		19276 Adenanthera_pavonina,
		19277 Adenanthera_microsperma,
		19278 Tetrapleura_chevalieri,
		19279 Senna_uniflora,
		19280 Senna_occidentalis,
		19281 Plathymenia_reticulata,
		19282 Xylia_hoffmannii,
		19283 Xylia_torreana,
		19284 Calpocalyx_dinklagei,
		19285 Calpocalyx_aubrevillei,
		19286 Calpocalyx_brevibracteatus,
		19287 Xylia_evansii,
		19288 Xylia_xylocarpa,
		19289 Piptadeniastrum_africanum,
		19290 Aubrevillea_platycarpa,
		19291 Aubrevillea_kerstingii,
		19292 Albizia_coriaria,
		19293 Prosopis_africana,
		19294 Entada_gigas,
		19295 Entada_phaseoloides,
		19296 Elephantorrhiza_elephantina,
		19297 Elephantorrhiza_obliqua,
		19298 Elephantorrhiza_burkii,
		19299 Elephantorrhiza_goetzei,
		19300 Entada_wahlbergii,
		19301 Chidlowia_sanguinea,
		19302 Newtonia_leucocarpa,
		19303 Newtonia_duparquetiana,
		19304 Newtonia_aubrevillei,
		19305 Piptadeniopsis_lomentifera,
		19306 Prosopidastrum_angusticarpum,
		19307 Xerocladia_viridiramis,
		19308 Prosopis_velutina,
		19309 Prosopis_laevigata,
		19310 Prosopis_nigra,
		19311 Prosopis_rojasiana,
		19312 Prosopis_elata,
		19313 Prosopis_pallida,
		19314 Prosopis_glandulosa,
		19315 Prosopis_juliflora,
		19316 Dichrostachys_cinerea,
		19317 Dichrostachys_spicata,
		19318 Dichrostachys_unijuga,
		19319 Gagnebina_bakoliae,
		19320 Gagnebina_pervilleana,
		19321 Dichrostachys_venosa,
		19322 Dichrostachys_richardiana,
		19323 Calliandropsis_nervosus,
		19324 Dichrostachys_paucifoliolata,
		19325 Alantsilodendron_alluaudianum,
		19326 Alantsilodendron_pilosum,
		19327 Alantsilodendron_humbertii,
		19328 Prosopidastrum_mexicanum,
		19329 Mariosousa_dolichostachya,
		19330 Acacia_centralis,
		19331 Mariosousa_millefolia,
		19332 Acacia_riograndensis,
		19333 Acacia_feddeana,
		19334 Acacia_willardiana,
		19335 Cedrelinga_cateniformis,
		19336 Paraserianthes_lophantha,
		19337 Acacia_ligulata,
		19338 Acacia_colei,
		19339 Acacia_leiocalyx,
		19340 Acacia_auriculiformis,
		19341 Enterolobium_schomburgkii,
		19342 Inga_gracilifolia,
		19343 Samanea_dinklagei,
		19344 Cathormion_altissimum,
		19345 Inga_leiocalycina,
		19346 Inga_nouragensis,
		19347 Inga_acrocephala,
		19348 Inga_gracilior,
		19349 Inga_oerstediana,
		19350 Inga_vera,
		19351 Inga_sierrae,
		19352 Inga_edulis,
		19353 Inga_sapindoides,
		19354 Inga_thibaudiana,
		19355 Inga_ruiziana,
		19356 Inga_sertulifera,
		19357 Inga_multijuga,
		19358 Inga_vismiifolia,
		19359 Inga_setosa,
		19360 Inga_chocoensis,
		19361 Inga_jinicuil,
		19362 Inga_nobilis,
		19363 Inga_auristellae,
		19364 Inga_punctata,
		19365 Inga_melinonis,
		19366 Inga_rubiginosa,
		19367 Inga_pezizifera,
		19368 Inga_acuminata,
		19369 Inga_alba,
		19370 Inga_albicoria,
		19371 Inga_tenuistipula,
		19372 Inga_umbellifera,
		19373 Inga_bourgonii,
		19374 Inga_acreana,
		19375 Inga_stipularis,
		19376 Inga_umbratica,
		19377 Inga_brachystachys,
		19378 Inga_capitata,
		19379 Inga_laurina,
		19380 Inga_paraensis,
		19381 Inga_cocleensis,
		19382 Inga_litoralis,
		19383 Inga_spectabilis,
		19384 Inga_goldmanii,
		19385 Inga_huberi,
		19386 Inga_tenuis,
		19387 Zygia_lathetica,
		19388 Zygia_racemosa,
		19389 Zygia_tetragona,
		19390 Acacia_suaveolens,
		19391 Acacia_siculiformis,
		19392 Acacia_victoriae,
		19393 Archidendron_ptenopum,
		19394 Enterolobium_contortisiliquum,
		19395 Enterolobium_cyclocarpum,
		19396 Havardia_mexicana,
		19397 Havardia_pallens,
		19398 Archidendron_glabrum,
		19399 Archidendron_lucyi,
		19400 Pithecellobium_dulce,
		19401 Pithecellobium_lanceolatum,
		19402 Pithecellobium_bipinnatum,
		19403 Pithecellobium_furcatum,
		19404 Ebenopsis_ebano,
		19405 Albizia_petersiana,
		19406 Albizia_gummifera,
		19407 Albizia_adianthifolia,
		19408 Albizia_suluensis,
		19409 Albizia_procera,
		19410 Albizia_myriophylla,
		19411 Acacia_pennata,
		19412 Albizia_corniculata,
		19413 Albizia_zimmermannii,
		19414 Albizia_anthelmintica,
		19415 Albizia_brevifolia,
		19416 Albizia_ferruginea,
		19417 Albizia_tanganyicensis,
		19418 Albizia_harveyi,
		19419 Albizia_julibrissin,
		19420 Albizia_sinaloensis,
		19421 Albizia_kalkora,
		19422 Albizia_glaberrima,
		19423 Albizia_zygia,
		19424 Albizia_forbesii,
		19425 Albizia_amara,
		19426 Albizia_versicolor,
		19427 Acacia_woodmaniorum,
		19428 Acacia_diallaga,
		19429 Pararchidendron_pruinosum,
		19430 Archidendron_lucidum,
		19431 Archidendron_hirsutum,
		19432 Acacia_karina,
		19433 Acacia_jibberdingensis,
		19434 Acacia_cyclops,
		19435 Acacia_calcicola,
		19436 Acacia_fasciculifera,
		19437 Acacia_lysiphloia,
		19438 Acacia_monticola,
		19439 Acacia_rossei,
		19440 Acacia_translucens,
		19441 Acacia_lineata,
		19442 Acacia_glaucoptera,
		19443 Acacia_longifolia,
		19444 Acacia_sibina,
		19445 Acacia_umbraculiformis,
		19446 Acacia_pachycarpa,
		19447 Acacia_myrtifolia,
		19448 Acacia_parramattensis,
		19449 Acacia_podalyriifolia,
		19450 Acacia_baileyana,
		19451 Acacia_mearnsii,
		19452 Acacia_cultriformis,
		19453 Acacia_binervata,
		19454 Acacia_penninervis,
		19455 Acacia_elata,
		19456 Acacia_microbotrya,
		19457 Acacia_spectabilis,
		19458 Acacia_leucoclada,
		19459 Acacia_platycarpa,
		19460 Acacia_retivenea,
		19461 Acacia_tetragonophylla,
		19462 Acacia_ramulosa,
		19463 Acacia_aulacocarpa,
		19464 Acacia_harpophylla,
		19465 Acacia_cambagei,
		19466 Acacia_nuperrima,
		19467 Acacia_melanoxylon,
		19468 Acacia_assimilis,
		19469 Acacia_aulacophylla,
		19470 Acacia_confusa,
		19471 Acaciella_chamelensis,
		19472 Albizia_adinocephala,
		19473 Albizia_niopoides,
		19474 Abarema_brachystachya,
		19475 Abarema_jupunba,
		19476 Abarema_macradenia,
		19477 Abarema_mataybifolia,
		19478 Cathormion_umbellatum,
		19479 Chloroleucon_mangense,
		19480 Lysiloma_acapulcense,
		19481 Lysiloma_watsonii,
		19482 Zapoteca_tetragona,
		19483 Zapoteca_mollis,
		19484 Zapoteca_formosa,
		19485 Acacia_villosa,
		19486 Acaciella_glauca,
		19487 Acaciella_angustissima,
		19488 Acaciella_tequilana,
		19489 Senegalia_visco,
		19490 Calliandra_juzepczukii,
		19491 Calliandra_eriophylla,
		19492 Calliandra_californica,
		19493 Calliandra_houstoniana,
		19494 Calliandra_longipedicellata,
		19495 Calliandra_calothyrsus,
		19496 Calliandra_tergemina,
		19497 Calliandra_pittieri,
		19498 Calliandra_rhodocephala,
		19499 Calliandra_brenesii,
		19500 Calliandra_rubescens,
		19501 Calliandra_trinervia,
		19502 Zygia_longifolia,
		19503 Cojoba_costaricensis,
		19504 Cojoba_rufescens,
		19505 Cojoba_catenata,
		19506 Faidherbia_albida,
		19507 Acacia_erubescens,
		19508 Acacia_burkei,
		19509 Acacia_ferruginea,
		19510 Acacia_robynsiana,
		19511 Acacia_lenticularis,
		19512 Acacia_hereroensis,
		19513 Acacia_chariessa,
		19514 Acacia_goetzei,
		19515 Acacia_senegal,
		19516 Acacia_mellifera,
		19517 Acacia_modesta,
		19518 Acacia_welwitschii,
		19519 Acacia_galpinii,
		19520 Acacia_fleckii,
		19521 Acacia_eriocarpa,
		19522 Acacia_ataxacantha,
		19523 Acacia_catechu,
		19524 Acacia_kamerunensis,
		19525 Acacia_schweinfurthii,
		19526 Acacia_adenocalyx,
		19527 Acacia_brevispica,
		19528 Senegalia_tenuifolia,
		19529 Acacia_bonariensis,
		19530 Acacia_glomerosa,
		19531 Senegalia_hayesii,
		19532 Senegalia_riparia,
		19533 Acacia_wrightii,
		19534 Acacia_greggii,
		19535 Senegalia_occidentalis,
		19536 Senegalia_berlandieri,
		19537 Acacia_reniformis,
		19538 Acacia_kraussiana,
		19539 Parapiptadenia_pterosperma,
		19540 Parapiptadenia_rigida,
		19541 Stryphnodendron_microstachyum,
		19542 Stryphnodendron_porcatum,
		19543 Stryphnodendron_pulcherrimum,
		19544 Stryphnodendron_rotundifolium,
		19545 Pseudopiptadenia_suaveolens,
		19546 Stryphnodendron_polystachyum,
		19547 Piptadenia_leucoxylon,
		19548 Microlobius_foetidus,
		19549 Stryphnodendron_duckeanum,
		19550 Leucaena_retusa,
		19551 Leucaena_leucocephala,
		19552 Parkia_decussata,
		19553 Parkia_ulei,
		19554 Parkia_nitida,
		19555 Pseudopiptadenia_psilostachya,
		19556 Parkia_biglobosa,
		19557 Parkia_bicolor,
		19558 Parkia_versteeghii,
		19559 Parkia_filicoidea,
		19560 Parkia_velutina,
		19561 Parkia_multijuga,
		19562 Anadenanthera_colubrina,
		19563 Anadenanthera_peregrina,
		19564 Parkia_biglandulosa,
		19565 Piptadenia_viridiflora,
		19566 Stryphnodendron_moricolor,
		19567 Acacia_dyeri,
		19568 Acacia_kosiensis,
		19569 Acacia_theronii,
		19570 Acacia_seyal,
		19571 Acacia_sekhukhuniensis,
		19572 Acacia_ormocarpoides,
		19573 Acacia_swazica,
		19574 Acacia_torrei,
		19575 Acacia_exuvialis,
		19576 Acacia_xanthophloea,
		19577 Acacia_kirkii,
		19578 Acacia_borleae,
		19579 Acacia_karroo,
		19580 Acacia_sieberiana,
		19581 Acacia_amythethophylla,
		19582 Acacia_rehmanniana,
		19583 Acacia_stuhlmannii,
		19584 Acacia_neovernicosa,
		19585 Acacia_bidwilli,
		19586 Acacia_tortilis,
		19587 Acacia_drepanolobium,
		19588 Acacia_robusta,
		19589 Acacia_luederitzii,
		19590 Acacia_reficiens,
		19591 Acacia_grandicornuta,
		19592 Acacia_hebeclada,
		19593 Acacia_davyi,
		19594 Acacia_arenaria,
		19595 Acacia_nilotica,
		19596 Acacia_leucophloea,
		19597 Acacia_nebrownii,
		19598 Acacia_tortuosa,
		19599 Acacia_schottii,
		19600 Vachellia_constricta,
		19601 Vachellia_cornigera,
		19602 Vachellia_macracantha,
		19603 Acacia_sphaerocephala,
		19604 Acacia_gentlei,
		19605 Acacia_mayana,
		19606 Acacia_hirtipes,
		19607 Acacia_hindsii,
		19608 Acacia_chiapensis,
		19609 Vachellia_collinsii,
		19610 Vachellia_melanoceras,
		19611 Acacia_caven,
		19612 Acacia_anegadensis,
		19613 Acacia_pennatula,
		19614 Vachellia_campechiana,
		19615 Acacia_haematoxylon,
		19616 Vachellia_schaffnerii,
		19617 Mimosa_caesalpiniifolia,
		19618 Mimosa_dormiens,
		19619 Mimosa_skinneri,
		19620 Mimosa_tricephala,
		19621 Mimosa_xanthocentra,
		19622 Mimosa_albida,
		19623 Mimosa_pigra,
		19624 Mimosa_camporum,
		19625 Mimosa_tenuiflora,
		19626 Mimosa_claussenii,
		19627 Mimosa_dysocarpa,
		19628 Mimosa_acantholoba,
		19629 Mimosa_aculeaticarpa,
		19630 Mimosa_guilandinae,
		19631 Adenopodia_spicata,
		19632 Piptadenia_peruviana,
		19633 Piptadenia_irwinii,
		19634 Piptadenia_flava,
		19635 Piptadenia_stipulacea,
		19636 Piptadenia_pteroclada,
		19637 Piptadenia_ramosissima,
		19638 Piptadenia_robusta,
		19639 Piptadenia_adiantoides,
		19640 Piptadenia_floribunda,
		19641 Piptadenia_buchtienii,
		19642 Piptadenia_gonoacantha,
		19643 Piptadenia_macradenia,
		19644 Mimosa_watsonii,
		19645 Indopiptadenia_oudhensis,
		19646 Cylicodiscus_gabunensis,
		19647 Neptunia_plena,
		19648 Neptunia_monosperma,
		19649 Neptunia_gracilis,
		19650 Kanaloa_kahoolawensis,
		19651 Desmanthus_cooleyi,
		19652 Desmanthus_acuminatus,
		19653 Desmanthus_balsensis,
		19654 Schleinitzia_insularum,
		19655 Erythrophleum_africanum,
		19656 Erythrophleum_ivorense,
		19657 Erythrophleum_suaveolens,
		19658 Erythrophleum_fordii,
		19659 Erythrophleum_teysmannii,
		19660 Erythrophleum_chlorostachys,
		19661 Diptychandra_aurantiaca,
		19662 Moldenhawera_brasiliensis,
		19663 Arcoa_gonavensis,
		19664 Gleditsia_sinensis,
		19665 Gleditsia_triacanthos,
		19666 Umtiza_listeriana,
		19667 Tetrapterocarpon_geayi,
		19668 Acrocarpus_fraxinifolius,
		19669 Ceratonia_siliqua,
		19670 Cercis_chinensis,
		19671 Cercis_siliquastrum,
		19672 Cercis_racemosa,
		19673 Cercis_canadensis,
		19674 Cercis_occidentalis,
		19675 Adenolobus_garipensis,
		19676 Adenolobus_pechuelii,
		19677 Griffonia_physocarpa,
		19678 Piliostigma_thonningii,
		19679 Bauhinia_galpinii,
		19680 Bauhinia_saigonensis,
		19681 Bauhinia_phoenicea,
		19682 Bauhinia_pottsii,
		19683 Bauhinia_purpurea,
		19684 Bauhinia_variegata,
		19685 Bauhinia_blakeana,
		19686 Bauhinia_bohniana,
		19687 Bauhinia_petersiana,
		19688 Bauhinia_racemosa,
		19689 Bauhinia_monandra,
		19690 Bauhinia_morondavensis,
		19691 Bauhinia_grandidieri,
		19692 Bauhinia_xerophyta,
		19693 Bauhinia_hildebrandtii,
		19694 Bauhinia_madagascariensis,
		19695 Bauhinia_podopetala,
		19696 Bauhinia_grevei,
		19697 Bauhinia_brevicalyx,
		19698 Bauhinia_natalensis,
		19699 Bauhinia_kalantha,
		19700 Bauhinia_taitensis,
		19701 Bauhinia_tomentosa,
		19702 Bauhinia_glauca,
		19703 Bauhinia_forficata,
		19704 Bauhinia_ungulata,
		19705 Bauhinia_pauletia,
		19706 Bauhinia_bauhinioides,
		19707 Bauhinia_corniculata,
		19708 Bauhinia_pentandra,
		19709 Bauhinia_acreana,
		19710 Bauhinia_mollis,
		19711 Bauhinia_pulchella,
		19712 Bauhinia_aculeata,
		19713 Bauhinia_jenningsii,
		19714 Bauhinia_dipetala,
		19715 Bauhinia_pringlei,
		19716 Bauhinia_ramosissima,
		19717 Bauhinia_andrieuxii,
		19718 Bauhinia_macranthera,
		19719 Bauhinia_lunarioides,
		19720 Bauhinia_subclavata,
		19721 Bauhinia_cookii,
		19722 Bauhinia_picta,
		19723 Bauhinia_seminarioi,
		19724 Bauhinia_seleriana,
		19725 Bauhinia_weberbaueri,
		19726 Brenierea_insignis,
		19727 Bauhinia_siqueiraei,
		19728 Bauhinia_pterocalyx,
		19729 Bauhinia_glabra,
		19730 Bauhinia_hymenaeifolia,
		19731 Phanera_outimouta,
		19732 Bauhinia_guianensis,
		19733 Barklya_syringifolia,
		19734 Lysiphyllum_gilvum,
		19735 Lysiphyllum_cunninghamii,
		19736 Bauhinia_binata,
		19737 Lysiphyllum_hookeri,
		19738 Lysiphyllum_carronii,
		19739 Bauhinia_corymbosa,
		19740 Phanera_flexuosa,
		19741 Bauhinia_maximiliani,
		19742 Bauhinia_bracteata,
		19743 Bauhinia_yunnanensis,
		19744 Bauhinia_scandens,
		19745 Bauhinia_penicilliloba,
		19746 Bauhinia_lorantha,
		19747 Bauhinia_gilva,
		19748 Bauhinia_aureifolia,
		19749 Tylosema_argentea,
		19750 Tylosema_humifusa,
		19751 Tylosema_esculentum,
		19752 Tylosema_fassoglense,
		19753 Bauhinia_erythrantha,
		19754 Gigasiphon_macrosiphon,
		19755 Xanthophyllum_octandrum,
		19756 Xanthophyllum_papuanum,
		19757 Xanthophyllum_colubrinum,
		19758 Xanthophyllum_hainanense,
		19759 Xanthophyllum_flavescens,
		19760 Carpolobia_gossweileri,
		19761 Carpolobia_goetzei,
		19762 Carpolobia_lutea,
		19763 Carpolobia_alba,
		19764 Atroxima_afzeliana,
		19765 Atroxima_liberica,
		19766 Muraltia_bondii,
		19767 Muraltia_brevicornu,
		19768 Muraltia_flanaganii,
		19769 Muraltia_mixta,
		19770 Muraltia_decipiens,
		19771 Muraltia_pungens,
		19772 Muraltia_satureioides,
		19773 Muraltia_concava,
		19774 Muraltia_spicata,
		19775 Muraltia_ericoides,
		19776 Muraltia_aspalatha,
		19777 Muraltia_alba,
		19778 Muraltia_heisteria,
		19779 Muraltia_juniperifolia,
		19780 Muraltia_crassifolia,
		19781 Muraltia_spinosa,
		19782 Muraltia_angulosa,
		19783 Muraltia_oxysepala,
		19784 Muraltia_pauciflora,
		19785 Muraltia_thunbergii,
		19786 Muraltia_rigida,
		19787 Muraltia_trinervia,
		19788 Muraltia_horrida,
		19789 Muraltia_muraltioides,
		19790 Muraltia_leptorhiza,
		19791 Securidaca_welwitschii,
		19792 Securidaca_longepedunculata,
		19793 Securidaca_retusa,
		19794 Securidaca_sylvestris,
		19795 Securidaca_virgata,
		19796 Securidaca_bialata,
		19797 Securidaca_diversifolia,
		19798 Polygala_ligustroides,
		19799 Polygala_oleifolia,
		19800 Polygala_lindheimeri,
		19801 Heterosamara_tatarinowii,
		19802 Polygala_arillata,
		19803 Polygala_chamaebuxus,
		19804 Polygala_paucifolia,
		19805 Polygala_senega,
		19806 Polygala_galapageia,
		19807 Polygala_paniculata,
		19808 Polygala_tenella,
		19809 Polygala_subtilis,
		19810 Polygala_longicaulis,
		19811 Polygala_cruciata,
		19812 Polygala_sanguinea,
		19813 Polygala_hygrophila,
		19814 Polygala_rhinostigma,
		19815 Polygala_rehmannii,
		19816 Polygala_uncinata,
		19817 Polygala_microphylla,
		19818 Polygala_garcinii,
		19819 Polygala_fruticosa,
		19820 Polygala_teretifolia,
		19821 Polygala_myrtifolia,
		19822 Polygala_peduncularis,
		19823 Polygala_bracteolata,
		19824 Polygala_acuminata,
		19825 Polygala_hebeclada,
		19826 Polygala_violacea,
		19827 Monnina_malmeana,
		19828 Monnina_phillyreoides,
		19829 Monnina_glaberrima,
		19830 Monnina_salicifolia,
		19831 Monnina_aestuans,
		19832 Polygala_galioides,
		19833 Monnina_pennellii,
		19834 Monnina_xalapensis,
		19835 Monnina_hirta,
		19836 Monnina_dictyocarpa,
		19837 Comesperma_hispidulum,
		19838 Comesperma_ericinum,
		19839 Comesperma_esulifolium,
		19840 Polygala_californica,
		19841 Acanthocladus_guayaquilensis,
		19842 Bredemeyera_floribunda,
		19843 Polygala_jamaicensis,
		19844 Polygala_klotzschii,
		19845 Polygala_obscura,
		19846 Polygala_costaricensis,
		19847 Badiera_fuertesii,
		19848 Bredemeyera_microphylla,
		19849 Polygala_violoides,
		19850 Polygala_cowellii,
		19851 Polygala_penaea,
		19852 Bredemeyera_colletioides,
		19853 Eriandra_fragrans,
		19854 Barnhartia_floribunda,
		19855 Moutabea_aculeata,
		19856 Polygala_amara,
		19857 Polygala_comosa,
		19858 Polygala_vulgaris,
		19859 Polygala_calcarea,
		19860 Polygala_rupestris,
		19861 Polygala_serpyllifolia,
		19862 Polygala_alpicola,
		19863 Quillaja_saponaria,
		19864 Cadellia_pentastylis,
		19865 Recchia_mexicana,
		19866 Guilfoylia_monostylis,
		19867 Stylobasium_spathulatum,
		19868 Suriana_maritima,
		19869 Krameria_ixine,
		19870 Krameria_lanceolata,
		19871 Seetzenia_lanata,
		19872 Guaiacum_officinale,
		19873 Guaiacum_sanctum,
		19874 Pintoa_chilensis,
		19875 Larrea_divaricata,
		19876 Larrea_tridentata,
		19877 Larrea_ameghinoi,
		19878 Larrea_cuneifolia,
		19879 Larrea_nitida,
		19880 Plectrocarpa_tetracantha,
		19881 Bulnesia_arborea,
		19882 Porlieria_chilensis,
		19883 Fagonia_cretica,
		19884 Fagonia_luntii,
		19885 Melocarpum_robecchii,
		19886 Melocarpum_hildebrandtii,
		19887 Augea_capensis,
		19888 Zygophyllum_orbiculatum,
		19889 Zygophyllum_pterocarpum,
		19890 Zygophyllum_macropodum,
		19891 Zygophyllum_obliquum,
		19892 Zygophyllum_rosowii,
		19893 Zygophyllum_brachypterum,
		19894 Zygophyllum_fabago,
		19895 Zygophyllum_fruticulosum,
		19896 Zygophyllum_billardierei,
		19897 Zygophyllum_sessilifolium,
		19898 Zygophyllum_hirticaule,
		19899 Zygophyllum_xanthoxylum,
		19900 Zygophyllum_applanatum,
		19901 Tetraena_mongolica,
		19902 Zygophyllum_coccineum,
		19903 Neoluederitzia_sericeocarpa,
		19904 Balanites_pedicellaris,
		19905 Balanites_wilsoniana,
		19906 Balanites_maughamii,
		19907 Kallstroemia_maxima,
		19908 Tribulus_cistoides,
		19909 Tribulus_macropterus,
		19910 Tribulus_terrestris,
		19911 Kelleronia_revoilii,
		19912 Sericodes_greggii,
		19913 Morkillia_mexicana,
		19914 Viscainoa_geniculata,
		19915 Hua_gabonii,
		19916 Afrostyrax_lepidophyllus,
		19917 Afrostyrax_kamerunensis,
		19918 Biophytum_reinwardtii,
		19919 Oxalis_barrelieri,
		19920 Oxalis_corniculata,
		19921 Oxalis_stricta,
		19922 Oxalis_violacea,
		19923 Oxalis_dillenii,
		19924 Oxalis_hedysaroides,
		19925 Oxalis_squarrosa,
		19926 Oxalis_pycnophylla,
		19927 Oxalis_laxa,
		19928 Oxalis_hypsophila,
		19929 Oxalis_holosericea,
		19930 Oxalis_squamata,
		19931 Oxalis_valdiviensis,
		19932 Oxalis_penicillata,
		19933 Oxalis_ricardii,
		19934 Oxalis_pachyrrhiza,
		19935 Oxalis_morenoensis,
		19936 Oxalis_virgosa,
		19937 Oxalis_lomana,
		19938 Oxalis_tortuosa,
		19939 Oxalis_atacamensis,
		19940 Oxalis_bulbocastanum,
		19941 Oxalis_ornithopus,
		19942 Oxalis_megalorrhiza,
		19943 Oxalis_matancillae,
		19944 Oxalis_loricata,
		19945 Oxalis_laciniata,
		19946 Oxalis_enneaphylla,
		19947 Oxalis_adenophylla,
		19948 Oxalis_arenaria,
		19949 Oxalis_tenella,
		19950 Oxalis_caprina,
		19951 Oxalis_capillacea,
		19952 Oxalis_bifida,
		19953 Oxalis_eckloniana,
		19954 Oxalis_tomentosa,
		19955 Oxalis_polyphylla,
		19956 Oxalis_flava,
		19957 Oxalis_melanosticta,
		19958 Oxalis_purpurea,
		19959 Oxalis_purpurascens,
		19960 Oxalis_incarnata,
		19961 Oxalis_articulata,
		19962 Oxalis_perdicaria,
		19963 Oxalis_debilis,
		19964 Oxalis_latifolia,
		19965 Oxalis_magellanica,
		19966 Oxalis_rosea,
		19967 Oxalis_acetosella,
		19968 Oxalis_caesia,
		19969 Oxalis_arbuscula,
		19970 Sarcotheca_monophylla,
		19971 Averrhoa_carambola,
		19972 Dapania_racemosa,
		19973 Dapania_pentandra,
		19974 Connarus_conchocarpus,
		19975 Connarus_cochinchinensis,
		19976 Ellipanthus_tomentosus,
		19977 Jollydora_duparquetiana,
		19978 Jollydora_glandulosa,
		19979 Rourea_glabra,
		19980 Cnestis_polyphylla,
		19981 Rourea_orientalis,
		19982 Brunellia_acutangula,
		19983 Brunellia_colombiana,
		19984 Brunellia_oliveri,
		19985 Davidsonia_pruriens,
		19986 Ceratopetalum_gummiferum,
		19987 Anodopetalum_biglandulosum,
		19988 Platylophus_trifoliatus,
		19989 Eucryphia_milliganii,
		19990 Eucryphia_cordifolia,
		19991 Eucryphia_lucida,
		19992 Caldcluvia_paniculata,
		19993 Acrophyllum_australe,
		19994 Pseudoweinmannia_lachnocarpa,
		19995 Geissois_hirsuta,
		19996 Lamanonia_ternata,
		19997 Gillbeea_adenopetala,
		19998 Cunonia_capensis,
		19999 Cunonia_atrorubens,
		20000 Pancheria_engleriana,
		20001 Weinmannia_madagascariensis,
		20002 Weinmannia_fraxinea,
		20003 Weinmannia_raiateensis,
		20004 Schizomeria_serrata,
		20005 Weinmannia_bangii,
		20006 Weinmannia_trichosperma,
		20007 Weinmannia_paulliniifolia,
		20008 Pullea_stutzeri,
		20009 Vesselowskya_rubifolia,
		20010 Codia_discolor,
		20011 Callicoma_serratifolia,
		20012 Acsmithia_elliptica,
		20013 Crinodendron_hookerianum,
		20014 Crinodendron_patagua,
		20015 Platytheca_verticillata,
		20016 Elaeocarpus_petiolatus,
		20017 Elaeocarpus_largiflorens,
		20018 Elaeocarpus_sericopetalus,
		20019 Elaeocarpus_japonicus,
		20020 Elaeocarpus_nitentifolius,
		20021 Elaeocarpus_sylvestris,
		20022 Elaeocarpus_reticulatus,
		20023 Elaeocarpus_balansae,
		20024 Elaeocarpus_braceanus,
		20025 Elaeocarpus_amplifolius,
		20026 Elaeocarpus_undulatus,
		20027 Elaeocarpus_stipularis,
		20028 Aceratium_oppositifolium,
		20029 Aceratium_ferrugineum,
		20030 Aristotelia_chilensis,
		20031 Aristotelia_serrata,
		20032 Sloanea_sinensis,
		20033 Sloanea_terniflora,
		20034 Sloanea_garckeana,
		20035 Sloanea_berteroana,
		20036 Sloanea_echinocarpa,
		20037 Sloanea_guianensis,
		20038 Sloanea_latifolia,
		20039 Sloanea_faginea,
		20040 Sloanea_brevipes,
		20041 Sloanea_eichleri,
		20042 Sloanea_australis,
		20043 Sloanea_sogerensis,
		20044 Elaeocarpus_chinensis,
		20045 Cephalotus_follicularis,
		20046 Acmanthera_latifolia,
		20047 Pterandra_arborea,
		20048 Byrsonima_coccolobifolia,
		20049 Byrsonima_crispa,
		20050 Byrsonima_duckeana,
		20051 Byrsonima_basiloba,
		20052 Byrsonima_spicata,
		20053 Byrsonima_lucida,
		20054 Byrsonima_wadsworthii,
		20055 Byrsonima_macrophylla,
		20056 Byrsonima_crassifolia,
		20057 Byrsonima_morii,
		20058 Byrsonima_ligustrifolia,
		20059 Byrsonima_triopterifolia,
		20060 Blepharandra_heteropetala,
		20061 Blepharandra_fimbriata,
		20062 Blepharandra_hypoleuca,
		20063 Diacidia_galphimioides,
		20064 Diacidia_ferruginea,
		20065 Coleostachys_genipifolia,
		20066 Lophanthera_hammelii,
		20067 Lophanthera_lactescens,
		20068 Lophanthera_pendula,
		20069 Lophanthera_longifolia,
		20070 Spachea_correae,
		20071 Spachea_elegans,
		20072 Spachea_membranacea,
		20073 Galphimia_multicaulis,
		20074 Galphimia_mirandae,
		20075 Galphimia_speciosa,
		20076 Galphimia_brasiliensis,
		20077 Galphimia_glauca,
		20078 Galphimia_gracilis,
		20079 Verrucularia_glaucophylla,
		20080 Dinemandra_ericoides,
		20081 Dinemagonum_gayanum,
		20082 Ptilochaeta_nudipes,
		20083 Ptilochaeta_bahiensis,
		20084 Tricomaria_usillo,
		20085 Lophopterys_floribunda,
		20086 Triaspis_hypericoides,
		20087 Mascagnia_brevifolia,
		20088 Mascagnia_tomentosa,
		20089 Mascagnia_arenicola,
		20090 Mascagnia_sepium,
		20091 Mascagnia_australis,
		20092 Triaspis_macropteron,
		20093 Mascagnia_affinis,
		20094 Mascagnia_cordifolia,
		20095 Triopterys_paniculata,
		20096 Triopterys_rigida,
		20097 Microsteira_diotostigma,
		20098 Aspidopterys_tomentosa,
		20099 Aspidopterys_elliptica,
		20100 Mascagnia_dissimilis,
		20101 Mascagnia_divaricata,
		20102 Mascagnia_vacciniifolia,
		20103 Triaspis_glaucophylla,
		20104 Caucanthus_auriculatus,
		20105 Malpighia_albiflora,
		20106 Malpighia_glabra,
		20107 Malpighia_romeroana,
		20108 Malpighia_leticiana,
		20109 Malpighia_souzae,
		20110 Malpighia_setosa,
		20111 Malpighia_coccigera,
		20112 Malpighia_emarginata,
		20113 Malpighia_mexicana,
		20114 Malpighia_incana,
		20115 Malpighia_urens,
		20116 Malpighia_fucata,
		20117 Malpighia_stevensii,
		20118 Mascagnia_polybotrya,
		20119 Mascagnia_lilacina,
		20120 Rhynchophora_phillipsonii,
		20121 Madagasikaria_andersonii,
		20122 Microsteira_ambovombensis,
		20123 Digoniopterys_microphylla,
		20124 Rhynchophora_humbertii,
		20125 Calcicola_parvifolia,
		20126 Heteropterys_pteropetala,
		20127 Jubelina_rosea,
		20128 Jubelina_riparia,
		20129 Jubelina_uleana,
		20130 Niedenzuella_stannea,
		20131 Tetrapterys_schiedeana,
		20132 Tetrapterys_discolor,
		20133 Tetrapterys_megalantha,
		20134 Tetrapterys_goudotiana,
		20135 Tetrapterys_glabrifolia,
		20136 Tetrapterys_tinifolia,
		20137 Flabellariopsis_acuminata,
		20138 Hiptage_benghalensis,
		20139 Hiptage_candicans,
		20140 Hiptage_detergens,
		20141 Tetrapterys_phlomoides,
		20142 Aenigmatanthera_lasiandra,
		20143 Aenigmatanthera_doniana,
		20144 Carolus_sinemariensis,
		20145 Dicella_julianii,
		20146 Dicella_macroptera,
		20147 Christianella_multiglandulosa,
		20148 Christianella_surinamensis,
		20149 Heteropterys_leschenaultiana,
		20150 Heteropterys_pauciflora,
		20151 Heteropterys_capixaba,
		20152 Heteropterys_ternstroemiifolia,
		20153 Heteropterys_lindleyana,
		20154 Heteropterys_catingarum,
		20155 Heteropterys_aureosericea,
		20156 Heteropterys_sanctorum,
		20157 Heteropterys_laurifolia,
		20158 Heteropterys_conformis,
		20159 Heteropterys_leona,
		20160 Heteropterys_byrsonimifolia,
		20161 Heteropterys_ciliata,
		20162 Hiraea_smilacina,
		20163 Hiraea_fagifolia,
		20164 Hiraea_reclinata,
		20165 Hiraea_wiedeana,
		20166 Mascagnia_dipholiphylla,
		20167 Psychopterys_rivularis,
		20168 Banisteriopsis_acerosa,
		20169 Banisteriopsis_confusa,
		20170 Banisteriopsis_latifolia,
		20171 Banisteriopsis_pulchra,
		20172 Banisteriopsis_harleyi,
		20173 Banisteriopsis_argyrophylla,
		20174 Banisteriopsis_paraguariensis,
		20175 Banisteriopsis_adenopoda,
		20176 Banisteriopsis_muricata,
		20177 Banisteriopsis_calcicola,
		20178 Banisteriopsis_angustifolia,
		20179 Banisteriopsis_caapi,
		20180 Banisteriopsis_schwannioides,
		20181 Banisteriopsis_laevifolia,
		20182 Banisteriopsis_martiniana,
		20183 Banisteriopsis_gardneriana,
		20184 Banisteriopsis_nummifera,
		20185 Philgamia_hibbertioides,
		20186 Philgamia_glabrifolia,
		20187 Sphedamnocarpus_pruriens,
		20188 Diplopterys_hypericifolia,
		20189 Diplopterys_cabrerana,
		20190 Diplopterys_pubipetala,
		20191 Diplopterys_virgultosa,
		20192 Diplopterys_nutans,
		20193 Diplopterys_lutea,
		20194 Diplopterys_valvata,
		20195 Stigmaphyllon_diversifolium,
		20196 Stigmaphyllon_ciliatum,
		20197 Stigmaphyllon_bogotense,
		20198 Stigmaphyllon_ellipticum,
		20199 Stigmaphyllon_paralias,
		20200 Stigmaphyllon_lindenianum,
		20201 Stigmaphyllon_sagraeanum,
		20202 Stigmaphyllon_puberum,
		20203 Stigmaphyllon_calcaratum,
		20204 Stigmaphyllon_aberrans,
		20205 Stigmaphyllon_finlayanum,
		20206 Ryssopterys_tiliifolia,
		20207 Ryssopterys_timoriensis,
		20208 Gallardoa_fischeri,
		20209 Mionandra_camareoides,
		20210 Cordobia_argentea,
		20211 Peixotoa_glabra,
		20212 Peixotoa_parviflora,
		20213 Peixotoa_cordistipula,
		20214 Peixotoa_reticulata,
		20215 Peixotoa_paludosa,
		20216 Camarea_axillaris,
		20217 Janusia_anisandra,
		20218 Janusia_hexandra,
		20219 Janusia_guaranitica,
		20220 Janusia_christianeae,
		20221 Janusia_mediterranea,
		20222 Janusia_janusioides,
		20223 Aspicarpa_hyssopifolia,
		20224 Aspicarpa_harleyi,
		20225 Aspicarpa_sericea,
		20226 Aspicarpa_pulchella,
		20227 Gaudichaudia_cynanchoides,
		20228 Aspicarpa_brevipes,
		20229 Gaudichaudia_krusei,
		20230 Gaudichaudia_albida,
		20231 Gaudichaudia_hexandra,
		20232 Gaudichaudia_mcvaughii,
		20233 Janusia_linearis,
		20234 Janusia_californica,
		20235 Bronwenia_mathiasiae,
		20236 Bronwenia_ferruginea,
		20237 Bronwenia_cinerascens,
		20238 Bronwenia_cornifolia,
		20239 Mezia_araujoi,
		20240 Lophopterys_inpana,
		20241 Ectopopterys_soejartoi,
		20242 Amorimia_amazonica,
		20243 Amorimia_exotropica,
		20244 Amorimia_velutina,
		20245 Amorimia_kariniana,
		20246 Amorimia_camporum,
		20247 Amorimia_rigida,
		20248 Flabellaria_paniculata,
		20249 Carolus_anderssonii,
		20250 Carolus_chlorocarpus,
		20251 Callaeum_malpighioides,
		20252 Callaeum_clavipetalum,
		20253 Callaeum_nicaraguense,
		20254 Callaeum_psilophyllum,
		20255 Callaeum_antifebrile,
		20256 Callaeum_septentrionale,
		20257 Jubelina_wilburii,
		20258 Niedenzuella_sericea,
		20259 Heteropterys_thyrsoidea,
		20260 Niedenzuella_acutifolia,
		20261 Tetrapterys_salicifolia,
		20262 Heteropterys_cordifolia,
		20263 Heteropterys_imperata,
		20264 Heteropterys_nordestina,
		20265 Heteropterys_bicolor,
		20266 Heteropterys_sincorensis,
		20267 Heteropterys_bahiensis,
		20268 Heteropterys_chrysophylla,
		20269 Heteropterys_sericea,
		20270 Heteropterys_nitida,
		20271 Heteropterys_macrostachya,
		20272 Heteropterys_megaptera,
		20273 Heteropterys_rhopalifolia,
		20274 Heteropterys_trichanthera,
		20275 Heteropterys_glabra,
		20276 Heteropterys_ovata,
		20277 Heteropterys_dumetorum,
		20278 Heteropterys_rufula,
		20279 Heteropterys_panamensis,
		20280 Heteropterys_brachiata,
		20281 Heteropterys_steyermarkii,
		20282 Tetrapterys_ambigua,
		20283 Tetrapterys_arcana,
		20284 Tetrapterys_microphylla,
		20285 Dicella_bracteosa,
		20286 Mezia_includens,
		20287 Bunchosia_mollis,
		20288 Bunchosia_glandulosa,
		20289 Bunchosia_ternata,
		20290 Bunchosia_veluticarpa,
		20291 Bunchosia_deflexa,
		20292 Bunchosia_polystachia,
		20293 Bunchosia_decussiflora,
		20294 Bunchosia_apiculata,
		20295 Bunchosia_angustifolia,
		20296 Bunchosia_hookeriana,
		20297 Bunchosia_swartziana,
		20298 Bunchosia_macrophylla,
		20299 Bunchosia_glandulifera,
		20300 Bunchosia_odorata,
		20301 Bunchosia_mcvaughii,
		20302 Bunchosia_armeniaca,
		20303 Echinopterys_eglandulosa,
		20304 Heladena_multiflora,
		20305 Henleophytum_echinatum,
		20306 Tristellateia_australasiae,
		20307 Tristellateia_africana,
		20308 Tristellateia_madagascariensis,
		20309 Brachylophon_curtisii,
		20310 Acridocarpus_orientalis,
		20311 Acridocarpus_spectabilis,
		20312 Acridocarpus_alternifolius,
		20313 Acridocarpus_chevalieri,
		20314 Acridocarpus_natalitius,
		20315 Acridocarpus_zanzibaricus,
		20316 Acridocarpus_macrocalyx,
		20317 Acridocarpus_staudtii,
		20318 Acridocarpus_adenophorus,
		20319 Acridocarpus_excelsus,
		20320 Mcvaughia_bahiana,
		20321 Glandonia_macrocarpa,
		20322 Burdachia_sphaerocarpa,
		20323 Bergia_glomerata,
		20324 Bergia_pedicellaris,
		20325 Bergia_texana,
		20326 Bergia_ammannioides,
		20327 Elatine_hydropiper,
		20328 Elatine_hexandra,
		20329 Elatine_triandra,
		20330 Caryocar_glabrum,
		20331 Anthodiscus_amazonicus,
		20332 Anthodiscus_peruanus,
		20333 Centroplacus_glaucinus,
		20334 Bhesa_paniculata,
		20335 Bhesa_robusta,
		20336 Leptonema_glabrum,
		20337 Antidesma_venosum,
		20338 Antidesma_puncticulatum,
		20339 Antidesma_alexiteria,
		20340 Antidesma_laciniatum,
		20341 Antidesma_membranaceum,
		20342 Antidesma_oblongum,
		20343 Antidesma_japonicum,
		20344 Antidesma_vogelianum,
		20345 Antidesma_bunius,
		20346 Antidesma_montanum,
		20347 Antidesma_ghaesembilla,
		20348 Thecacoris_madagascariensis,
		20349 Thecacoris_cometia,
		20350 Martretia_quadricornis,
		20351 Apodiscus_chevalieri,
		20352 Hieronyma_alchorneoides,
		20353 Hieronyma_oblonga,
		20354 Hymenocardia_ulmoides,
		20355 Hymenocardia_heudelotii,
		20356 Hymenocardia_acida,
		20357 Hymenocardia_punctata,
		20358 Didymocistus_chrysadenius,
		20359 Aporosa_papuana,
		20360 Aporosa_yunnanensis,
		20361 Aporosa_planchoniana,
		20362 Aporosa_villosa,
		20363 Aporosa_ficifolia,
		20364 Maesobotrya_staudtii,
		20365 Maesobotrya_barteri,
		20366 Maesobotrya_longipes,
		20367 Maesobotrya_pauciflora,
		20368 Maesobotrya_vermeulenii,
		20369 Maesobotrya_klaineana,
		20370 Baccaurea_lanceolata,
		20371 Protomegabaria_macrophylla,
		20372 Richeria_grandis,
		20373 Aporosa_frutescens,
		20374 Baccaurea_javanica,
		20375 Spondianthus_preussii,
		20376 Bischofia_javanica,
		20377 Jablonskia_congesta,
		20378 Uapaca_staudtii,
		20379 Uapaca_thouarsii,
		20380 Uapaca_littoralis,
		20381 Uapaca_guineensis,
		20382 Uapaca_vanhouttei,
		20383 Uapaca_bojeri,
		20384 Flueggea_tinctoria,
		20385 Flueggea_suffruticosa,
		20386 Flueggea_jullienii,
		20387 Flueggea_leucopyrus,
		20388 Margaritaria_indica,
		20389 Margaritaria_tetracocca,
		20390 Margaritaria_nobilis,
		20391 Margaritaria_cyanosperma,
		20392 Margaritaria_rhomboidalis,
		20393 Phyllanthus_maderaspatensis,
		20394 Phyllanthus_liebmannianus,
		20395 Phyllanthus_myrtifolius,
		20396 Phyllanthus_chrysanthus,
		20397 Phyllanthus_virgatus,
		20398 Phyllanthus_ussuriensis,
		20399 Phyllanthus_wheeleri,
		20400 Phyllanthus_welwitschianus,
		20401 Phyllanthus_cochinchinensis,
		20402 Phyllanthus_casticum,
		20403 Phyllanthus_pervilleanus,
		20404 Phyllanthus_muellerianus,
		20405 Phyllanthus_reticulatus,
		20406 Phyllanthus_ovalifolius,
		20407 Phyllanthus_oligospermus,
		20408 Phyllanthus_flexuosus,
		20409 Phyllanthus_matitanensis,
		20410 Phyllanthus_guangdongensis,
		20411 Phyllanthus_ruber,
		20412 Phyllanthus_talbotii,
		20413 Phyllanthus_cinereus,
		20414 Phyllanthus_liukiuensis,
		20415 Phyllanthus_pulchroides,
		20416 Phyllanthus_pulcher,
		20417 Phyllanthus_calycinus,
		20418 Phyllanthus_chryseus,
		20419 Phyllanthus_microdictyus,
		20420 Phyllanthus_clamboides,
		20421 Phyllanthus_epiphyllanthus,
		20422 Phyllanthus_angustifolius,
		20423 Phyllanthus_comosus,
		20424 Phyllanthus_orbicularis,
		20425 Phyllanthus_discolor,
		20426 Phyllanthus_salviifolius,
		20427 Phyllanthus_pachystylus,
		20428 Phyllanthus_juglandifolius,
		20429 Phyllanthus_sellowianus,
		20430 Phyllanthus_graveolens,
		20431 Phyllanthus_kaessneri,
		20432 Phyllanthus_acuminatus,
		20433 Phyllanthus_klotzschianus,
		20434 Phyllanthus_claussenii,
		20435 Phyllanthus_fluitans,
		20436 Phyllanthus_caroliniensis,
		20437 Phyllanthus_niruri,
		20438 Sauropus_racemosus,
		20439 Phyllanthus_inflatus,
		20440 Phyllanthus_pinnatus,
		20441 Phyllanthus_polyanthus,
		20442 Phyllanthus_chacoensis,
		20443 Phyllanthus_acidus,
		20444 Phyllanthus_flagelliformis,
		20445 Phyllanthus_nutans,
		20446 Phyllanthus_roseus,
		20447 Phyllanthus_mirabilis,
		20448 Glochidion_eriocarpum,
		20449 Glochidion_angulatum,
		20450 Glochidion_kerrii,
		20451 Glochidion_sphaerogynum,
		20452 Glochidion_lanceolatum,
		20453 Glochidion_zeylanicum,
		20454 Glochidion_puberum,
		20455 Glochidion_wrightii,
		20456 Glochidion_rubrum,
		20457 Glochidion_obovatum,
		20458 Sauropus_arenosus,
		20459 Sauropus_trachyspermus,
		20460 Sauropus_ramosissimus,
		20461 Sauropus_rigens,
		20462 Sauropus_brunonis,
		20463 Sauropus_rimophilus,
		20464 Sauropus_glaucus,
		20465 Sauropus_ditassoides,
		20466 Sauropus_rigidulus,
		20467 Sauropus_albiflorus,
		20468 Sauropus_elachophyllus,
		20469 Sauropus_hirtellus,
		20470 Sauropus_podenzanae,
		20471 Breynia_retusa,
		20472 Breynia_fruticosa,
		20473 Breynia_stipitata,
		20474 Breynia_disticha,
		20475 Breynia_oblongifolia,
		20476 Breynia_cernua,
		20477 Sauropus_similis,
		20478 Sauropus_bicolor,
		20479 Sauropus_poomae,
		20480 Sauropus_thorelii,
		20481 Sauropus_spatulifolius,
		20482 Sauropus_garrettii,
		20483 Sauropus_androgynus,
		20484 Sauropus_brevipes,
		20485 Sauropus_granulosus,
		20486 Sauropus_orbicularis,
		20487 Sauropus_amoebiflorus,
		20488 Sauropus_quadrangularis,
		20489 Sauropus_asteranthos,
		20490 Sauropus_discocalyx,
		20491 Sauropus_rhamnoides,
		20492 Sauropus_micrasterias,
		20493 Phyllanthus_emblica,
		20494 Phyllanthus_urinaria,
		20495 Phyllanthus_polyphyllus,
		20496 Phyllanthus_rheophyticus,
		20497 Phyllanthus_oxyphyllus,
		20498 Phyllanthus_betsileanus,
		20499 Phyllanthus_vakinankaratrae,
		20500 Phyllanthus_andalangiensis,
		20501 Phyllanthus_humbertii,
		20502 Phyllanthus_marojejiensis,
		20503 Phyllanthus_tenellus,
		20504 Phyllanthus_nummulariifolius,
		20505 Phyllanthus_amarus,
		20506 Phyllanthus_mannianus,
		20507 Phyllanthus_sepialis,
		20508 Phyllanthus_lokohensis,
		20509 Phyllanthus_madagascariensis,
		20510 Phyllanthus_hutchinsonianus,
		20511 Phyllanthus_gossweileri,
		20512 Phyllanthus_guillauminii,
		20513 Phyllanthus_mangenotii,
		20514 Phyllanthus_chamaecerasus,
		20515 Phyllanthus_koniamboensis,
		20516 Phyllanthus_bourgeoisii,
		20517 Phyllanthus_caudatus,
		20518 Phyllanthus_pancherianus,
		20519 Phyllanthus_favieri,
		20520 Phyllanthus_sauropodoides,
		20521 Phyllanthus_gneissicus,
		20522 Phyllanthus_loranthoides,
		20523 Phyllanthus_vulcani,
		20524 Phyllanthus_kanalensis,
		20525 Phyllanthus_hypospodius,
		20526 Phyllanthus_unifoliatus,
		20527 Phyllanthus_aeneus,
		20528 Phyllanthus_purpusii,
		20529 Flueggea_neowawraea,
		20530 Flueggea_virosa,
		20531 Heterosavia_bahamensis,
		20532 Cleistanthus_suarezensis,
		20533 Cleistanthus_perrieri,
		20534 Cleistanthus_schlechteri,
		20535 Cleistanthus_caudatus,
		20536 Cleistanthus_ripicola,
		20537 Cleistanthus_letouzeyi,
		20538 Cleistanthus_polystachyus,
		20539 Cleistanthus_gabonensis,
		20540 Pseudolachnostylis_maprouneifolia,
		20541 Cleistanthus_concinnus,
		20542 Cleistanthus_petelotii,
		20543 Cleistanthus_collinus,
		20544 Cleistanthus_cunninghamii,
		20545 Cleistanthus_oblongifolius,
		20546 Cleistanthus_sumatranus,
		20547 Cleistanthus_tomentosus,
		20548 Bridelia_balansae,
		20549 Bridelia_insulana,
		20550 Bridelia_stipularis,
		20551 Bridelia_affinis,
		20552 Bridelia_curtisii,
		20553 Bridelia_harmandii,
		20554 Bridelia_tomentosa,
		20555 Bridelia_ovata,
		20556 Bridelia_cathartica,
		20557 Bridelia_scleroneura,
		20558 Bridelia_leichhardtii,
		20559 Bridelia_exaltata,
		20560 Bridelia_retusa,
		20561 Bridelia_tenuifolia,
		20562 Bridelia_mollis,
		20563 Bridelia_glauca,
		20564 Bridelia_micrantha,
		20565 Bridelia_grandis,
		20566 Bridelia_atroviridis,
		20567 Bridelia_ferruginea,
		20568 Bridelia_brideliifolia,
		20569 Pentabrachion_reticulatum,
		20570 Discocarpus_essequeboensis,
		20571 Croizatia_naiguatensis,
		20572 Croizatia_brevipetiolata,
		20573 Savia_dictyocarpa,
		20574 Savia_sessiliflora,
		20575 Gonatogyne_brasiliensis,
		20576 Amanoa_caribaea,
		20577 Amanoa_bracteosa,
		20578 Keayodendron_bridelioides,
		20579 Lachnostylis_bilocularis,
		20580 Securinega_durissima,
		20581 Poranthera_microphylla,
		20582 Poranthera_corymbosa,
		20583 Poranthera_ericifolia,
		20584 Poranthera_ericoides,
		20585 Poranthera_huegelii,
		20586 Poranthera_drummondii,
		20587 Poranthera_triandra,
		20588 Leptopus_clarkei,
		20589 Leptopus_cordifolius,
		20590 Leptopus_chinensis,
		20591 Leptopus_australis,
		20592 Actephila_subsessilis,
		20593 Actephila_ovalis,
		20594 Actephila_albidula,
		20595 Actephila_collinsiae,
		20596 Actephila_lindleyi,
		20597 Actephila_latifolia,
		20598 Actephila_sessilifolia,
		20599 Actephila_excelsa,
		20600 Andrachne_telephioides,
		20601 Andrachne_microphylla,
		20602 Andrachne_fragilis,
		20603 Andrachne_aspera,
		20604 Andrachne_ephemera,
		20605 Notoleptopus_decaisnei,
		20606 Meineckia_fruticans,
		20607 Meineckia_neogranatensis,
		20608 Meineckia_websteri,
		20609 Meineckia_humbertii,
		20610 Meineckia_trichogynis,
		20611 Meineckia_vestita,
		20612 Meineckia_phyllanthoides,
		20613 Meineckia_filipes,
		20614 Meineckia_parvifolia,
		20615 Dicoelia_beccariana,
		20616 Wielandia_leandriana,
		20617 Wielandia_elegans,
		20618 Chascotheca_neopeltandra,
		20619 Astrocasia_neurocarpa,
		20620 Astrocasia_tremula,
		20621 Astrocasia_jacobinensis,
		20622 Heywoodia_lucens,
		20623 Petalostigma_pubescens,
		20624 Austrobuxus_megacarpus,
		20625 Dissiliaria_muelleri,
		20626 Stachystemon_axillaris,
		20627 Micrantheum_hexandrum,
		20628 Scagea_oligostemon,
		20629 Hyaenanche_globosa,
		20630 Oldfieldia_dactylophylla,
		20631 Oldfieldia_africana,
		20632 Androstachys_johnsonii,
		20633 Aristogeitonia_monophylla,
		20634 Picrodendron_baccatum,
		20635 Tetracoccus_dioicus,
		20636 Podocalyx_loranthoides,
		20637 Medusagyne_oppositifolia,
		20638 Froesia_diffusa,
		20639 Quiina_glaziovii,
		20640 Quiina_obovata,
		20641 Quiina_guianensis,
		20642 Quiina_pteridophylla,
		20643 Lacunaria_crenata,
		20644 Lacunaria_jenmanii,
		20645 Touroulia_guianensis,
		20646 Cespedesia_spathulata,
		20647 Sauvagesia_africana,
		20648 Sauvagesia_pulchella,
		20649 Sauvagesia_erecta,
		20650 Sauvagesia_calophylla,
		20651 Luxemburgia_ciliosa,
		20652 Lophira_alata,
		20653 Lophira_lanceolata,
		20654 Elvasia_calophyllea,
		20655 Ochna_pulchra,
		20656 Ochna_membranacae,
		20657 Ochna_multiflora,
		20658 Ouratea_lucens,
		20659 Ouratea_parviflora,
		20660 Ouratea_melinonii,
		20661 Ochna_serrulata,
		20662 Ochna_natalitia,
		20663 Ochna_arborea,
		20664 Ochna_integerrima,
		20665 Diporidium_greveanum,
		20666 Ochna_atropurpurea,
		20667 Ochna_angustata,
		20668 Ochna_holstii,
		20669 Ochna_inermis,
		20670 Ochna_afzelii,
		20671 Rhabdophyllum_calophyllum,
		20672 Rhabdophyllum_affine,
		20673 Rhabdophyllum_letestui,
		20674 Rhabdophyllum_arnoldianum,
		20675 Brackenridgea_zanguebarica,
		20676 Gomphia_serrata,
		20677 Campylospermum_flavum,
		20678 Campylospermum_oliverianum,
		20679 Campylospermum_amplectens,
		20680 Campylospermum_schoenleinianum,
		20681 Campylospermum_sulcatum,
		20682 Campylospermum_calanthum,
		20683 Campylospermum_mannii,
		20684 Campylospermum_subcordatum,
		20685 Campylospermum_congestum,
		20686 Campylospermum_glaucum,
		20687 Campylospermum_reticulatum,
		20688 Campylospermum_squamosum,
		20689 Ctenolophon_englerianus,
		20690 Ceriops_tagal,
		20691 Ceriops_australis,
		20692 Kandelia_candel,
		20693 Rhizophora_racemosa,
		20694 Rhizophora_samoensis,
		20695 Rhizophora_mucronata,
		20696 Rhizophora_apiculata,
		20697 Rhizophora_mangle,
		20698 Rhizophora_stylosa,
		20699 Bruguiera_parviflora,
		20700 Bruguiera_exaristata,
		20701 Bruguiera_cylindrica,
		20702 Bruguiera_gymnorhiza,
		20703 Bruguiera_sexangula,
		20704 Pellacalyx_yunnanensis,
		20705 Gynotroches_axillaris,
		20706 Pellacalyx_axillaris,
		20707 Pellacalyx_saccardians,
		20708 Crossostylis_biflora,
		20709 Crossostylis_grandiflora,
		20710 Carallia_brachiata,
		20711 Carallia_garciniifolia,
		20712 Carallia_pectinifolia,
		20713 Paradrypetes_subintegrifolia,
		20714 Cassipourea_hiotou,
		20715 Cassipourea_afzelii,
		20716 Cassipourea_lanceolata,
		20717 Cassipourea_lescotiana,
		20718 Cassipourea_malosana,
		20719 Cassipourea_ruwensorensis,
		20720 Cassipourea_congoensis,
		20721 Cassipourea_rotundifolia,
		20722 Cassipourea_guianensis,
		20723 Cassipourea_ceylanica,
		20724 Cassipourea_gumniflua,
		20725 Anopyxis_klaineana,
		20726 Cassipourea_nialatou,
		20727 Cassipourea_barteri,
		20728 Sterigmapetalum_guianense,
		20729 Nectaropetalum_capense,
		20730 Pinacopodium_congolense,
		20731 Nectaropetalum_zuluense,
		20732 Erythroxylum_confusum,
		20733 Erythroxylum_mannii,
		20734 Erythroxylum_amplifolium,
		20735 Erythroxylum_cambodianum,
		20736 Erythroxylum_delagoense,
		20737 Erythroxylum_pictum,
		20738 Erythroxylum_monogynum,
		20739 Erythroxylum_macrophyllum,
		20740 Erythroxylum_coca,
		20741 Erythroxylum_havanense,
		20742 Erythroxylum_panamense,
		20743 Erythroxylum_areolatum,
		20744 Erythroxylum_novocaledonicum,
		20745 Erythroxylum_emarginatum,
		20746 Aneulophus_africanus,
		20747 Archytaea_triflora,
		20748 Bonnetia_ahogadoi,
		20749 Bonnetia_cubensis,
		20750 Bonnetia_stricta,
		20751 Bonnetia_sessilis,
		20752 Bonnetia_paniculata,
		20753 Bonnetia_steyermarkii,
		20754 Bonnetia_roraimae,
		20755 Ploiarium_alternifolium,
		20756 Dystovomita_brasiliensis,
		20757 Tovomita_calophyllophylla,
		20758 Tovomita_longifolia,
		20759 Clusia_lanceolata,
		20760 Clusia_gracilis,
		20761 Tovomita_weddelliana,
		20762 Clusia_pallida,
		20763 Clusia_fructiangusta,
		20764 Clusia_loretensis,
		20765 Clusia_major,
		20766 Clusia_criuva,
		20767 Clusia_rosea,
		20768 Clusia_grandiflora,
		20769 Clusia_viscida,
		20770 Clusia_hammeliana,
		20771 Clusia_gundlachii,
		20772 Chrysochlamys_silvicola,
		20773 Chrysochlamys_allenii,
		20774 Chrysochlamys_eclipes,
		20775 Tovomitopsis_saldanhae,
		20776 Dystovomita_paniculata,
		20777 Garcinia_gerrardi,
		20778 Garcinia_dulcis,
		20779 Garcinia_kola,
		20780 Garcinia_smeathmannii,
		20781 Garcinia_nervosa,
		20782 Garcinia_vilersiana,
		20783 Garcinia_lucida,
		20784 Garcinia_spicata,
		20785 Garcinia_staudtii,
		20786 Garcinia_ovalifolia,
		20787 Pentadesma_butyracea,
		20788 Pentadesma_grandifolia,
		20789 Lorostemon_coelhoi,
		20790 Moronobea_coccinea,
		20791 Montrouziera_cauliflora,
		20792 Platonia_insignis,
		20793 Symphonia_fasciculata,
		20794 Symphonia_globulifera,
		20795 Garcinia_hessii,
		20796 Garcinia_portoricensis,
		20797 Garcinia_macrophylla,
		20798 Garcinia_intermedia,
		20799 Garcinia_madruno,
		20800 Garcinia_livingstonei,
		20801 Garcinia_afzelii,
		20802 Garcinia_mannii,
		20803 Garcinia_epunctata,
		20804 Garcinia_lanessanii,
		20805 Garcinia_rostrata,
		20806 Garcinia_merguensis,
		20807 Garcinia_melleri,
		20808 Garcinia_tsaratananae,
		20809 Garcinia_harmandii,
		20810 Garcinia_latissima,
		20811 Garcinia_penangiana,
		20812 Garcinia_maluensis,
		20813 Garcinia_loureiroi,
		20814 Garcinia_indica,
		20815 Garcinia_lanceifolia,
		20816 Garcinia_kydia,
		20817 Garcinia_oliveri,
		20818 Garcinia_pedunculata,
		20819 Garcinia_cowa,
		20820 Garcinia_urophylla,
		20821 Garcinia_hanburyi,
		20822 Garcinia_scortechinii,
		20823 Garcinia_mangostana,
		20824 Clusiella_isthmensis,
		20825 Marila_racemosa,
		20826 Mahurea_exstipulata,
		20827 Clusiella_axillaris,
		20828 Mesua_ferrea,
		20829 Calophyllum_inophyllum,
		20830 Calophyllum_leleanii,
		20831 Calophyllum_vexans,
		20832 Calophyllum_verticillatum,
		20833 Calophyllum_longifolium,
		20834 Calophyllum_brasiliense,
		20835 Calophyllum_calaba,
		20836 Calophyllum_goniocarpum,
		20837 Calophyllum_soulattri,
		20838 Calophyllum_teysmannii,
		20839 Calophyllum_castaneum,
		20840 Calophyllum_lanigerum,
		20841 Kielmeyera_lathrophyton,
		20842 Kielmeyera_petiolaris,
		20843 Haploclathra_cordata,
		20844 Haploclathra_paniculata,
		20845 Caraipa_densifolia,
		20846 Caraipa_rodriguesii,
		20847 Caraipa_tereticaulis,
		20848 Caraipa_savannarum,
		20849 Caraipa_grandifolia,
		20850 Kielmeyera_rosea,
		20851 Marila_laxiflora,
		20852 Marila_tomentosa,
		20853 Poeciloneuron_indicum,
		20854 Mammea_sessiliflora,
		20855 Mammea_siamensis,
		20856 Mammea_zeereae,
		20857 Mammea_africana,
		20858 Mammea_americana,
		20859 Mammea_touriga,
		20860 Kayea_elmeri,
		20861 Kayea_stylosa,
		20862 Kayea_hexapetala,
		20863 Kayea_oblongifolia,
		20864 Endodesmia_calophylloides,
		20865 Diamantina_lombardii,
		20866 Willisia_arekaliana,
		20867 Willisia_selaginoides,
		20868 Zeylanidium_lichenoides,
		20869 Hydrobryopsis_sessilis,
		20870 Zeylanidium_maheshwarii,
		20871 Polypleurum_elongatum,
		20872 Polypleurum_stylosum,
		20873 Polypleurum_wallichii,
		20874 Farmeria_metzgerioides,
		20875 Zeylanidium_subulatum,
		20876 Polypleurum_longifolium,
		20877 Polypleurum_sisaketense,
		20878 Polypleurum_insulare,
		20879 Polypleurum_phuwuaense,
		20880 Polypleurum_prachinburiense,
		20881 Polypleurum_erectum,
		20882 Polypleurum_longicaule,
		20883 Polypleurum_longistylosum,
		20884 Hydrobryum_bifoliatum,
		20885 Hydrobryum_kaengsophense,
		20886 Hydrobryum_tardhuangense,
		20887 Hydrobryum_khaoyaiense,
		20888 Hydrobryum_micrantherum,
		20889 Hydrobryum_loeicum,
		20890 Hydrobryum_phetchabunense,
		20891 Hydrobryum_somranii,
		20892 Hydrobryum_chiangmaiense,
		20893 Hydrobryum_griffithii,
		20894 Hydrobryum_puncticulatum,
		20895 Hydrobryum_koribanum,
		20896 Hydrobryum_floribundum,
		20897 Hydrobryum_japonicum,
		20898 Thawatchaia_trilobata,
		20899 Hanseniella_heterophylla,
		20900 Paracladopus_chiangmaiensis,
		20901 Paracladopus_chanthaburiensis,
		20902 Cladopus_javanicus,
		20903 Cladopus_fallax,
		20904 Cladopus_taiensis,
		20905 Cladopus_nymanii,
		20906 Cladopus_queenslandicus,
		20907 Cladopus_fukienensis,
		20908 Cladopus_doianus,
		20909 Cladopus_pierrei,
		20910 Saxicolella_amicorum,
		20911 Endocaulos_mangorense,
		20912 Thelethylax_minutiflora,
		20913 Ledermanniella_ntemensis,
		20914 Letestuella_tisserantii,
		20915 Macropodiella_heteromorpha,
		20916 Ledermanniella_bifurcata,
		20917 Stonesia_ghoguei,
		20918 Ledermanniella_keayi,
		20919 Ledermanniella_onanae,
		20920 Winklerella_dichotoma,
		20921 Ledermanniella_sanagaensis,
		20922 Leiothylax_quangensis,
		20923 Dicraeanthus_africanus,
		20924 Dicraeanthus_zehnderi,
		20925 Ledermanniella_letouzeyi,
		20926 Ledermanniella_linearifolia,
		20927 Ledermanniella_pusilla,
		20928 Djinga_felicis,
		20929 Ledermanniella_bowlingii,
		20930 Saxicolella_nana,
		20931 Monandriella_linearifolia,
		20932 Ceratolacis_pedunculatum,
		20933 Podostemum_rutifolium,
		20934 Podostemum_saldanhanum,
		20935 Podostemum_scaturiginum,
		20936 Podostemum_distichum,
		20937 Podostemum_ceratophyllum,
		20938 Mourera_fluviatilis,
		20939 Mourera_aspera,
		20940 Mourera_elegans,
		20941 Mourera_weddelliana,
		20942 Rhyncholacis_penicillata,
		20943 Apinagia_yguazuensis,
		20944 Apinagia_corymbosa,
		20945 Castelnavia_fluitans,
		20946 Castelnavia_monandra,
		20947 Castelnavia_pendulosa,
		20948 Castelnavia_princeps,
		20949 Apinagia_riedelii,
		20950 Apinagia_richardiana,
		20951 Apinagia_fluitans,
		20952 Apinagia_staheliana,
		20953 Apinagia_surumuensis,
		20954 Oserya_perpusilla,
		20955 Apinagia_longifolia,
		20956 Rhyncholacis_applanata,
		20957 Jenmaniella_ceratophylla,
		20958 Lophogyne_lacunosa,
		20959 Apinagia_fimbrifolia,
		20960 Marathrum_aeruginosum,
		20961 Apinagia_nana,
		20962 Noveloa_longifolia,
		20963 Noveloa_coulteriana,
		20964 Marathrum_tenue,
		20965 Marathrum_utile,
		20966 Marathrum_plumosum,
		20967 Marathrum_schiedeanum,
		20968 Marathrum_foeniculaceum,
		20969 Marathrum_oxycarpum,
		20970 Marathrum_rubrum,
		20971 Jenmaniella_fimbriata,
		20972 Monostylis_capillacea,
		20973 Weddellina_squamulosa,
		20974 Indodalzellia_gracilis,
		20975 Dalzellia_angustissima,
		20976 Dalzellia_ubonensis,
		20977 Dalzellia_ranongensis,
		20978 Dalzellia_kailarsenii,
		20979 Dalzellia_zeylanica,
		20980 Indotristicha_ramosissima,
		20981 Tristicha_trifaria,
		20982 Terniopsis_ubonensis,
		20983 Terniopsis_brevis,
		20984 Terniopsis_minor,
		20985 Terniopsis_malayana,
		20986 Malaccotristicha_australis,
		20987 Hypericum_japonicum,
		20988 Hypericum_gymnanthum,
		20989 Hypericum_mutilum,
		20990 Hypericum_kalmianum,
		20991 Hypericum_hypericoides,
		20992 Hypericum_fraseri,
		20993 Hypericum_walteri,
		20994 Hypericum_aegypticum,
		20995 Hypericum_elodes,
		20996 Hypericum_canariense,
		20997 Hypericum_androsaemum,
		20998 Hypericum_grandifolium,
		20999 Hypericum_hircinum,
		21000 Hypericum_foliosum,
		21001 Hypericum_empetrifolium,
		21002 Hypericum_hirsutum,
		21003 Hypericum_pulchrum,
		21004 Hypericum_montanum,
		21005 Hypericum_annulatum,
		21006 Hypericum_humifusum,
		21007 Hypericum_linariifolium,
		21008 Hypericum_elodeoides,
		21009 Hypericum_maculatum,
		21010 Hypericum_punctatum,
		21011 Hypericum_perforatum,
		21012 Hypericum_tetrapterum,
		21013 Hypericum_undulatum,
		21014 Hypericum_henryi,
		21015 Hypericum_monogynum,
		21016 Hypericum_przewalskii,
		21017 Hypericum_calycinum,
		21018 Hypericum_ascyron,
		21019 Vismia_rubescens,
		21020 Vismia_macrophylla,
		21021 Vismia_billbergiana,
		21022 Vismia_cayennensis,
		21023 Vismia_guianensis,
		21024 Psorospermum_febrifugum,
		21025 Psorospermum_corymbiferum,
		21026 Psorospermum_revolutum,
		21027 Cratoxylum_arborescens,
		21028 Cratoxylum_glaucum,
		21029 Cratoxylum_cochinchinense,
		21030 Cratoxylum_formosum,
		21031 Eliea_articulata,
		21032 Lophopyxis_maingayi,
		21033 Drypetes_macrostigma,
		21034 Drypetes_littoralis,
		21035 Drypetes_chevalieri,
		21036 Drypetes_gilgiana,
		21037 Drypetes_leonensis,
		21038 Drypetes_pellegrinii,
		21039 Drypetes_lasiogynoides,
		21040 Drypetes_staudtii,
		21041 Drypetes_capillipes,
		21042 Drypetes_laciniata,
		21043 Drypetes_alba,
		21044 Drypetes_floribunda,
		21045 Drypetes_ivorensis,
		21046 Drypetes_aframensis,
		21047 Drypetes_fallax,
		21048 Drypetes_afzelii,
		21049 Drypetes_principum,
		21050 Sibangea_similis,
		21051 Drypetes_fanshawei,
		21052 Drypetes_variabilis,
		21053 Drypetes_diversifolia,
		21054 Drypetes_aubrevillei,
		21055 Drypetes_brownii,
		21056 Drypetes_gossweileri,
		21057 Drypetes_deplanchei,
		21058 Drypetes_lateriflora,
		21059 Drypetes_arguta,
		21060 Drypetes_cinnabarina,
		21061 Drypetes_inaequalis,
		21062 Drypetes_gerrardii,
		21063 Drypetes_reticulata,
		21064 Drypetes_madagascariensis,
		21065 Putranjiva_zeylanica,
		21066 Panda_oleosa,
		21067 Galearia_maingayi,
		21068 Galearia_filiformis,
		21069 Microdesmis_keayana,
		21070 Microdesmis_afrodecandra,
		21071 Microdesmis_pierlotiana,
		21072 Microdesmis_puberula,
		21073 Microdesmis_yafungana,
		21074 Microdesmis_caseariifolia,
		21075 Galearia_celebica,
		21076 Balanops_pachyphylla,
		21077 Balanops_vieillardii,
		21078 Balanops_pancheri,
		21079 Trigoniastrum_hypoleucum,
		21080 Trigonia_eriosperma,
		21081 Trigonia_boliviana,
		21082 Trigonia_rugosa,
		21083 Trigonia_nivea,
		21084 Dichapetalum_madagascariense,
		21085 Tapura_ivorensis,
		21086 Dichapetalum_macrocarpum,
		21087 Dichapetalum_zenkeri,
		21088 Tapura_fischeri,
		21089 Dichapetalum_morenoi,
		21090 Dichapetalum_rugosum,
		21091 Tapura_africana,
		21092 Tapura_capitulifera,
		21093 Tapura_guianensis,
		21094 Tapura_amazonica,
		21095 Parinari_oblongifolia,
		21096 Magnistipula_tamenaka,
		21097 Atuna_racemosa,
		21098 Bafodeya_benna,
		21099 Parinari_campestris,
		21100 Hunga_gerontogea,
		21101 Parinari_sumatrana,
		21102 Parinari_anamensis,
		21103 Parinari_curatellifolia,
		21104 Parinari_brasiliensis,
		21105 Licania_glabriflora,
		21106 Couepia_parillo,
		21107 Hirtella_ciliata,
		21108 Hirtella_glandulosa,
		21109 Hirtella_glandistipula,
		21110 Hirtella_racemosa,
		21111 Hirtella_araguariensis,
		21112 Hirtella_silicea,
		21113 Hirtella_rugosa,
		21114 Hirtella_davisii,
		21115 Hirtella_americana,
		21116 Hirtella_suffulta,
		21117 Hirtella_hebeclada,
		21118 Hirtella_triandra,
		21119 Hirtella_tenuifolia,
		21120 Licania_arborea,
		21121 Afrolicania_elaeosperma,
		21122 Licania_amapaensis,
		21123 Licania_laevigata,
		21124 Licania_licaniiflora,
		21125 Hirtella_bicornis,
		21126 Licania_membranacea,
		21127 Licania_ovalifolia,
		21128 Licania_micrantha,
		21129 Licania_canescens,
		21130 Licania_parvifructa,
		21131 Licania_hypoleuca,
		21132 Licania_majuscula,
		21133 Licania_alba,
		21134 Licania_laxiflora,
		21135 Licania_minutiflora,
		21136 Licania_apetala,
		21137 Licania_platypus,
		21138 Couepia_robusta,
		21139 Couepia_bracteosa,
		21140 Couepia_obovata,
		21141 Couepia_magnoliifolia,
		21142 Couepia_habrantha,
		21143 Couepia_joaquinae,
		21144 Couepia_excelsa,
		21145 Couepia_guianensis,
		21146 Couepia_caryophylloides,
		21147 Licania_pyrifolia,
		21148 Licania_riverae,
		21149 Licania_tomentosa,
		21150 Licania_sprucei,
		21151 Dactyladenia_staudtii,
		21152 Hirtella_zanzibarica,
		21153 Dactyladenia_pallescens,
		21154 Dactyladenia_globosa,
		21155 Dactyladenia_scabrifolia,
		21156 Dactyladenia_whytei,
		21157 Neocarya_macrophylla,
		21158 Chrysobalanus_icaco,
		21159 Parinari_excelsa,
		21160 Kostermanthus_robustus,
		21161 Licania_splendens,
		21162 Acioa_guianensis,
		21163 Exellodendron_barbatum,
		21164 Licania_densiflora,
		21165 Maranthes_kerstingii,
		21166 Maranthes_polyandra,
		21167 Maranthes_chrysophylla,
		21168 Maranthes_aubrevillei,
		21169 Maranthes_corymbosa,
		21170 Maranthes_glabra,
		21171 Parinari_canarioides,
		21172 Grangeria_borbonica,
		21173 Dactyladenia_campestris,
		21174 Magnistipula_glaberrima,
		21175 Magnistipula_butayei,
		21176 Magnistipula_zenkeri,
		21177 Magnistipula_conrauana,
		21178 Licania_kunthiana,
		21179 Licania_irwinii,
		21180 Hirtella_macrosepala,
		21181 Parinari_montana,
		21182 Licania_longistyla,
		21183 Licania_octandra,
		21184 Licania_heteromorpha,
		21185 Licania_latistipula,
		21186 Maranthes_robusta,
		21187 Euphronia_guianensis,
		21188 Klainedoxa_gabonensis,
		21189 Irvingia_malayana,
		21190 Irvingia_gabonensis,
		21191 Irvingia_excelsa,
		21192 Irvingia_grandifolia,
		21193 Irvingia_robur,
		21194 Desbordesia_insignis,
		21195 Clutia_tomentosa,
		21196 Clutia_abyssinica,
		21197 Clutia_pulchella,
		21198 Clutia_augustifolia,
		21199 Pera_bumeliifolia,
		21200 Pera_glabrata,
		21201 Pera_bicolor,
		21202 Pera_heteranthera,
		21203 Pogonophora_letouzeyi,
		21204 Pogonophora_schomburgkiana,
		21205 Cladogelonium_madagascariense,
		21206 Suregada_zanzibariensis,
		21207 Suregada_procera,
		21208 Suregada_africana,
		21209 Suregada_aequorea,
		21210 Suregada_glomerulata,
		21211 Suregada_multiflora,
		21212 Suregada_boiviniana,
		21213 Moultonianthus_leembruggianus,
		21214 Syndyophyllum_occidentale,
		21215 Omphalea_papuana,
		21216 Omphalea_diandra,
		21217 Tetrorchidium_rotundatum,
		21218 Ditta_myricoides,
		21219 Tetrorchidium_rubrivenium,
		21220 Tetrorchidium_gabonense,
		21221 Tetrorchidium_didymostemon,
		21222 Endospermum_medullosum,
		21223 Endospermum_moluccanum,
		21224 Hevea_brasiliensis,
		21225 Hevea_guianensis,
		21226 Micrandropsis_scleroxylon,
		21227 Micrandra_spruceana,
		21228 Micrandra_inundata,
		21229 Micrandra_minor,
		21230 Glycydendron_amazonicum,
		21231 Cnidoscolus_aconitifolius,
		21232 Cnidoscolus_urens,
		21233 Manihot_aesculifolia,
		21234 Manihot_esculenta,
		21235 Manihot_grahamii,
		21236 Elateriospermum_tapos,
		21237 Neoscortechinia_forbesii,
		21238 Neoscortechinia_kingii,
		21239 Cheilosa_montana,
		21240 Adenocline_violifolia,
		21241 Adenocline_acuta,
		21242 Klaineanthus_gabonii,
		21243 Jatropha_capensis,
		21244 Jatropha_integerrima,
		21245 Jatropha_curcas,
		21246 Jatropha_costaricensis,
		21247 Jatropha_zeyheri,
		21248 Jatropha_gossypiifolia,
		21249 Jatropha_podagrica,
		21250 Joannesia_princeps,
		21251 Brasiliocroton_mamoninha,
		21252 Croton_caracasanus,
		21253 Croton_corinthius,
		21254 Croton_ekmanii,
		21255 Croton_poecilanthus,
		21256 Croton_trigonocarpus,
		21257 Croton_maestrensis,
		21258 Croton_piptocalyx,
		21259 Croton_sampatik,
		21260 Croton_alabamensis,
		21261 Croton_olivaceus,
		21262 Croton_nubigenus,
		21263 Croton_megistocarpus,
		21264 Croton_morifolius,
		21265 Croton_bonplandianus,
		21266 Croton_discolor,
		21267 Croton_impressus,
		21268 Croton_womersleyi,
		21269 Croton_kongensis,
		21270 Croton_tiglium,
		21271 Croton_insularis,
		21272 Croton_persimilis,
		21273 Croton_poilanei,
		21274 Croton_lachnocarpus,
		21275 Croton_megalobotrys,
		21276 Croton_sylvaticus,
		21277 Croton_dispar,
		21278 Croton_penduliflorus,
		21279 Croton_aubrevillei,
		21280 Croton_mayumbensis,
		21281 Croton_gratissimus,
		21282 Croton_steenkampianus,
		21283 Croton_pseudopulchellus,
		21284 Colobocarpos_nanus,
		21285 Croton_noronhae,
		21286 Croton_madandensis,
		21287 Croton_menyharthii,
		21288 Croton_jimenezii,
		21289 Croton_laurinus,
		21290 Croton_punctatus,
		21291 Croton_schiedeanus,
		21292 Croton_niveus,
		21293 Croton_jutiapensis,
		21294 Croton_tricolor,
		21295 Croton_yucatanensis,
		21296 Croton_lucidus,
		21297 Croton_sphaerogynus,
		21298 Croton_billbergianus,
		21299 Croton_hoffmannii,
		21300 Croton_draco,
		21301 Croton_setiger,
		21302 Croton_roraimensis,
		21303 Astraea_lobata,
		21304 Acidocroton_trichophyllus,
		21305 Ophellantha_steyermarkii,
		21306 Ophellantha_spinosa,
		21307 Sandwithia_guyanensis,
		21308 Sagotia_racemosa,
		21309 Ostodes_paniculata,
		21310 Trigonostemon_verrucosus,
		21311 Pausandra_martinii,
		21312 Pausandra_trianae,
		21313 Dodecastigma_amazonicum,
		21314 Hylandia_dockrillii,
		21315 Baliospermum_calycinum,
		21316 Vernicia_fordii,
		21317 Vernicia_montana,
		21318 Blachia_siamensis,
		21319 Codiaeum_peltatum,
		21320 Codiaeum_variegatum,
		21321 Strophioblachia_fimbricalyx,
		21322 Garcia_nutans,
		21323 Aleurites_moluccanus,
		21324 Paracroton_zeylanicus,
		21325 Tannodia_swynnertonii,
		21326 Tannodia_cordifolia,
		21327 Neoboutonia_mannii,
		21328 Baloghia_inophylla,
		21329 Cocconerion_minus,
		21330 Ricinocarpos_pinifolius,
		21331 Fontainea_venosa,
		21332 Beyeria_leschenaultii,
		21333 Ricinocarpos_tuberculatus,
		21334 Bertya_rosmarinifolia,
		21335 Bertya_sharpeana,
		21336 Cavacoa_quintasii,
		21337 Cavacoa_aurea,
		21338 Grossera_macrantha,
		21339 Grossera_vignei,
		21340 Cyrtogonone_argentea,
		21341 Givotia_madagascariensis,
		21342 Ricinodendron_heudelotii,
		21343 Schinziophyton_rautanenii,
		21344 Crotonogyne_strigosa,
		21345 Crotonogyne_caterviflora,
		21346 Manniophyton_fulvum,
		21347 Shirakiopsis_aubrevillei,
		21348 Euphorbia_aphylla,
		21349 Nealchornea_yapurensis,
		21350 Pimelodendron_zoanthogyne,
		21351 Pimelodendron_amboinicum,
		21352 Plagiostyles_africana,
		21353 Pimelodendron_griffithianum,
		21354 Actinostemon_concolor,
		21355 Actinostemon_caribaeus,
		21356 Maprounea_africana,
		21357 Maprounea_guianensis,
		21358 Maprounea_membranacea,
		21359 Pseudosenefeldera_inclinata,
		21360 Actinostemon_amazonicus,
		21361 Dalembertia_populifolia,
		21362 Senefelderopsis_croizatii,
		21363 Homalanthus_novoguineensis,
		21364 Homalanthus_nutans,
		21365 Ditrysinia_fruticosa,
		21366 Microstachys_corniculata,
		21367 Homalanthus_populneus,
		21368 Neoshirakia_japonica,
		21369 Triadica_cochinchinensis,
		21370 Triadica_sebifera,
		21371 Gymnanthes_glabrata,
		21372 Mabea_speciosa,
		21373 Mabea_piriri,
		21374 Sclerocroton_cornutus,
		21375 Duvigneaudia_inopinata,
		21376 Sclerocroton_integerrimus,
		21377 Gymnanthes_lucida,
		21378 Adenopeltis_serrata,
		21379 Colliguaja_odorifera,
		21380 Colliguaja_integerrima,
		21381 Stillingia_paucidentata,
		21382 Spegazziniophytum_patagonicum,
		21383 Sapium_glandulosum,
		21384 Sapium_laurocerasus,
		21385 Sapium_macrocarpum,
		21386 Stillingia_sylvatica,
		21387 Grimmeodendron_eglandulosum,
		21388 Hippomane_mancinella,
		21389 Excoecaria_bussei,
		21390 Excoecaria_guineense,
		21391 Excoecaria_agallocha,
		21392 Spirostachys_africana,
		21393 Sebastiania_pavoniana,
		21394 Bonania_cubana,
		21395 Ophthalmoblapton_pedunculare,
		21396 Pachystroma_longifolium,
		21397 Excoecaria_cochinchinensis,
		21398 Excoecaria_formosana,
		21399 Hura_crepitans,
		21400 Dichostemma_glaucescens,
		21401 Anthostema_aubryanum,
		21402 Anthostema_senegalense,
		21403 Euphorbia_lathyris,
		21404 Euphorbia_nicaeensis,
		21405 Euphorbia_exigua,
		21406 Euphorbia_peplus,
		21407 Euphorbia_lamarckii,
		21408 Euphorbia_atropurpurea,
		21409 Euphorbia_ebracteolata,
		21410 Euphorbia_helioscopia,
		21411 Euphorbia_mellifera,
		21412 Euphorbia_stygiana,
		21413 Euphorbia_spathulata,
		21414 Euphorbia_platyphyllos,
		21415 Euphorbia_hylonoma,
		21416 Euphorbia_lucorum,
		21417 Euphorbia_jolkinii,
		21418 Euphorbia_characias,
		21419 Euphorbia_orientalis,
		21420 Euphorbia_iharanae,
		21421 Euphorbia_ankarensis,
		21422 Euphorbia_leuconeura,
		21423 Euphorbia_thouarsiana,
		21424 Euphorbia_martinae,
		21425 Euphorbia_ankaranae,
		21426 Euphorbia_mahabobokensis,
		21427 Euphorbia_labatii,
		21428 Euphorbia_didiereoides,
		21429 Euphorbia_paulianii,
		21430 Euphorbia_waringiae,
		21431 Euphorbia_berorohae,
		21432 Euphorbia_lophogona,
		21433 Euphorbia_banae,
		21434 Euphorbia_hofstaetteri,
		21435 Euphorbia_horombensis,
		21436 Euphorbia_gottlebei,
		21437 Euphorbia_cylindrifolia,
		21438 Euphorbia_rossii,
		21439 Euphorbia_cedrorum,
		21440 Euphorbia_alluaudii,
		21441 Euphorbia_viguieri,
		21442 Euphorbia_neohumbertii,
		21443 Euphorbia_millotii,
		21444 Euphorbia_ambarivatoensis,
		21445 Euphorbia_bulbispina,
		21446 Euphorbia_capmanambatoensis,
		21447 Euphorbia_kirkii,
		21448 Euphorbia_cupularis,
		21449 Euphorbia_pseudograntii,
		21450 Euphorbia_lugardae,
		21451 Euphorbia_guentheri,
		21452 Euphorbia_neocrispa,
		21453 Euphorbia_rowlandii,
		21454 Euphorbia_cooperi,
		21455 Euphorbia_turbiniformis,
		21456 Euphorbia_abyssinica,
		21457 Euphorbia_umbelliformis,
		21458 Euphorbia_gymnonota,
		21459 Euphorbia_tithymaloides,
		21460 Euphorbia_sinclairiana,
		21461 Euphorbia_mandravioky,
		21462 Euphorbia_mananarensis,
		21463 Euphorbia_rauhii,
		21464 Euphorbia_intisy,
		21465 Euphorbia_randrianjohanyi,
		21466 Euphorbia_decorsei,
		21467 Euphorbia_analalavensis,
		21468 Euphorbia_enterophora,
		21469 Euphorbia_tirucalli,
		21470 Euphorbia_kamponii,
		21471 Euphorbia_denisii,
		21472 Euphorbia_guerichiana,
		21473 Euphorbia_espinosa,
		21474 Euphorbia_sessilifolia,
		21475 Euphorbia_appariciana,
		21476 Euphorbia_glanduligera,
		21477 Euphorbia_dioscoreoides,
		21478 Euphorbia_sciadophila,
		21479 Euphorbia_leucocephala,
		21480 Euphorbia_schlechtendalii,
		21481 Euphorbia_pulcherrima,
		21482 Euphorbia_ipecacuanhae,
		21483 Euphorbia_angusta,
		21484 Euphorbia_johnstonii,
		21485 Euphorbia_astyla,
		21486 Euphorbia_carunculata,
		21487 Euphorbia_polygonifolia,
		21488 Euphorbia_missurica,
		21489 Euphorbia_parryi,
		21490 Euphorbia_peplis,
		21491 Euphorbia_bombensis,
		21492 Euphorbia_geyeri,
		21493 Euphorbia_albomarginata,
		21494 Euphorbia_hooveri,
		21495 Euphorbia_serpens,
		21496 Euphorbia_klotzschii,
		21497 Euphorbia_abramsiana,
		21498 Euphorbia_tomentulosa,
		21499 Euphorbia_trachysperma,
		21500 Euphorbia_capitellata,
		21501 Euphorbia_vallisWITHDASHmortae,
		21502 Euphorbia_lata,
		21503 Euphorbia_pediculifera,
		21504 Euphorbia_florida,
		21505 Euphorbia_magdalenae,
		21506 Euphorbia_petrina,
		21507 Euphorbia_brandegeei,
		21508 Euphorbia_leucophylla,
		21509 Euphorbia_dentosa,
		21510 Euphorbia_peninsularis,
		21511 Euphorbia_revoluta,
		21512 Euphorbia_gracillima,
		21513 Euphorbia_ruizlealii,
		21514 Euphorbia_micromera,
		21515 Euphorbia_arizonica,
		21516 Euphorbia_polycarpa,
		21517 Euphorbia_setiloba,
		21518 Euphorbia_golondrina,
		21519 Euphorbia_theriaca,
		21520 Euphorbia_chaetocalyx,
		21521 Euphorbia_perennans,
		21522 Euphorbia_fendleri,
		21523 Euphorbia_simulans,
		21524 Euphorbia_serrula,
		21525 Euphorbia_linguiformis,
		21526 Euphorbia_villifera,
		21527 Euphorbia_turpinii,
		21528 Euphorbia_deltoidea,
		21529 Euphorbia_oranensis,
		21530 Euphorbia_anthonyi,
		21531 Euphorbia_thymifolia,
		21532 Euphorbia_porteriana,
		21533 Euphorbia_blodgettii,
		21534 Euphorbia_garberi,
		21535 Euphorbia_dioeca,
		21536 Euphorbia_makinoi,
		21537 Euphorbia_setosa,
		21538 Euphorbia_tettensis,
		21539 Euphorbia_grammata,
		21540 Euphorbia_trialata,
		21541 Euphorbia_umbellulata,
		21542 Euphorbia_adenoptera,
		21543 Euphorbia_densiflora,
		21544 Euphorbia_conferta,
		21545 Euphorbia_indivisa,
		21546 Euphorbia_hirta,
		21547 Euphorbia_atoto,
		21548 Euphorbia_nocens,
		21549 Euphorbia_ophthalmica,
		21550 Euphorbia_stictospora,
		21551 Euphorbia_mendezii,
		21552 Euphorbia_velleriflora,
		21553 Euphorbia_cinerascens,
		21554 Euphorbia_celastroides,
		21555 Euphorbia_olowaluana,
		21556 Euphorbia_multiformis,
		21557 Euphorbia_clusiifolia,
		21558 Euphorbia_rockii,
		21559 Euphorbia_kuwaleana,
		21560 Euphorbia_remyi,
		21561 Euphorbia_degeneri,
		21562 Euphorbia_berteroana,
		21563 Euphorbia_selloi,
		21564 Euphorbia_potentilloides,
		21565 Euphorbia_drummondii,
		21566 Euphorbia_prostrata,
		21567 Euphorbia_serpyllifolia,
		21568 Euphorbia_pionosperma,
		21569 Euphorbia_lasiocarpa,
		21570 Euphorbia_hyssopifolia,
		21571 Euphorbia_apatzingana,
		21572 Euphorbia_myrtillifolia,
		21573 Euphorbia_nutans,
		21574 Euphorbia_maculata,
		21575 Euphorbia_tamanduana,
		21576 Euphorbia_coghlanii,
		21577 Euphorbia_hypericifolia,
		21578 Euphorbia_psammogeton,
		21579 Euphorbia_reniformis,
		21580 Euphorbia_mesembryanthemifolia,
		21581 Euphorbia_mertonii,
		21582 Euphorbia_chamissonis,
		21583 Euphorbia_eichleri,
		21584 Euphorbia_camagueyensis,
		21585 Euphorbia_anychioides,
		21586 Euphorbia_feddemae,
		21587 Euphorbia_hirtella,
		21588 Euphorbia_vermiculata,
		21589 Euphorbia_cumbrae,
		21590 Euphorbia_perlignea,
		21591 Euphorbia_lissosperma,
		21592 Euphorbia_mossambicensis,
		21593 Euphorbia_glyptosperma,
		21594 Euphorbia_inaequilatera,
		21595 Euphorbia_riebeckii,
		21596 Euphorbia_chamaesyce,
		21597 Euphorbia_zambesiana,
		21598 Euphorbia_catamarcensis,
		21599 Euphorbia_eylesii,
		21600 Euphorbia_humifusa,
		21601 Euphorbia_neopolycnemoides,
		21602 Euphorbia_schizolepis,
		21603 Euphorbia_schultzii,
		21604 Euphorbia_dallachyana,
		21605 Euphorbia_australis,
		21606 Euphorbia_graminea,
		21607 Euphorbia_dentata,
		21608 Euphorbia_eriantha,
		21609 Euphorbia_silenifolia,
		21610 Euphorbia_obesa,
		21611 Euphorbia_meloformis,
		21612 Euphorbia_balsamifera,
		21613 Euphorbia_matabelensis,
		21614 Calycopeplus_casuarinoides,
		21615 Neoguillauminia_cleopatra,
		21616 Alchorneopsis_floribunda,
		21617 Mareyopsis_longifolia,
		21618 Aubletiana_macrostachys,
		21619 Alchornea_costaricensis,
		21620 Alchornea_latifolia,
		21621 Alchornea_cordifolia,
		21622 Alchornea_triplinervia,
		21623 Alchornea_hirtella,
		21624 Bocquillonia_goniorrhachis,
		21625 Alchornea_laxiflora,
		21626 Alchornea_trewioides,
		21627 Conceveiba_pleiostemona,
		21628 Conceveiba_guianensis,
		21629 Conceveiba_martiana,
		21630 Aparisthmium_cordatum,
		21631 Cyttaranthus_congolensis,
		21632 Amyrea_sambiranensis,
		21633 Discoglypremna_caloneura,
		21634 Pseudagrostistachys_ugandensis,
		21635 Necepsia_afzelii,
		21636 Paranecepsia_alchorneifolia,
		21637 Afrotrewia_kamerunica,
		21638 Acalypha_ciliata,
		21639 Acalypha_mortoniana,
		21640 Acalypha_californica,
		21641 Acalypha_diversifolia,
		21642 Acalypha_schiedeana,
		21643 Acalypha_rhomboidea,
		21644 Acalypha_hispida,
		21645 Acalypha_insulana,
		21646 Acalypha_wilkesiana,
		21647 Acalypha_chirindica,
		21648 Acalypha_macrostachya,
		21649 Acalypha_glabrata,
		21650 Acalypha_platyphylla,
		21651 Discoclaoxylon_hexandrum,
		21652 Mareya_micrantha,
		21653 Crotonogynopsis_usambarica,
		21654 Homonoia_riparia,
		21655 Spathiostemon_javensis,
		21656 Droceloncia_rigidifolia,
		21657 Argomuellera_macrophylla,
		21658 Pycnocoma_cornuta,
		21659 Pycnocoma_angustifolia,
		21660 Pycnocoma_macrophylla,
		21661 Wetria_australiensis,
		21662 Wetria_insignis,
		21663 Chondrostylis_kunstleri,
		21664 Discocleidion_rufescens,
		21665 Adenochlaena_leucocephala,
		21666 Cephalocroton_mollis,
		21667 Blumeodendron_kurzii,
		21668 Hancea_eucausta,
		21669 Hancea_subpeltata,
		21670 Macaranga_inamoena,
		21671 Macaranga_gigantea,
		21672 Macaranga_hypoleuca,
		21673 Macaranga_griffithiana,
		21674 Macaranga_kurzii,
		21675 Macaranga_trichocarpa,
		21676 Macaranga_andamanica,
		21677 Macaranga_beillei,
		21678 Macaranga_gabunica,
		21679 Macaranga_monandra,
		21680 Macaranga_barteri,
		21681 Macaranga_sampsonii,
		21682 Macaranga_neobritannica,
		21683 Macaranga_punctata,
		21684 Macaranga_quadriglandulosa,
		21685 Macaranga_tanarius,
		21686 Macaranga_grandifolia,
		21687 Macaranga_aleuritoides,
		21688 Macaranga_hurifolia,
		21689 Macaranga_heudelotii,
		21690 Macaranga_spinosa,
		21691 Macaranga_fallacina,
		21692 Macaranga_bifoveata,
		21693 Mallotus_repandus,
		21694 Mallotus_philippensis,
		21695 Mallotus_khasianus,
		21696 Mallotus_nudiflorus,
		21697 Mallotus_korthalsii,
		21698 Mallotus_claoxyloides,
		21699 Mallotus_ficifolius,
		21700 Mallotus_glabriusculus,
		21701 Mallotus_nanus,
		21702 Mallotus_pierrei,
		21703 Mallotus_cumingii,
		21704 Mallotus_resinosus,
		21705 Mallotus_miquelianus,
		21706 Mallotus_brachythyrsus,
		21707 Mallotus_polyadenos,
		21708 Mallotus_lackeyi,
		21709 Mallotus_leucocalyx,
		21710 Mallotus_caudatus,
		21711 Mallotus_decipiens,
		21712 Mallotus_peltatus,
		21713 Mallotus_discolor,
		21714 Mallotus_pleiogynus,
		21715 Mallotus_pallidus,
		21716 Mallotus_rhamnifolius,
		21717 Mallotus_apelta,
		21718 Mallotus_mollissimus,
		21719 Mallotus_paniculatus,
		21720 Mallotus_macrostachyus,
		21721 Mallotus_japonicus,
		21722 Mallotus_barbatus,
		21723 Mallotus_tetracoccus,
		21724 Mallotus_oppositifolius,
		21725 Blumeodendron_tokbrai,
		21726 Agrostistachys_borneensis,
		21727 Agrostistachys_indica,
		21728 Mercurialis_leiocarpa,
		21729 Mercurialis_perennis,
		21730 Mercurialis_annua,
		21731 Mercurialis_corsica,
		21732 Lobanilia_bakeriana,
		21733 Erythrococca_menyharthii,
		21734 Erythrococca_africana,
		21735 Erythrococca_anomala,
		21736 Micrococca_capensis,
		21737 Claoxylon_australe,
		21738 Enriquebeltrania_crenatifolia,
		21739 Adelia_obovata,
		21740 Adelia_vaseyi,
		21741 Adelia_ricinella,
		21742 Adelia_triloba,
		21743 Leucocroton_wrightii,
		21744 Leucocroton_acunae,
		21745 Leucocroton_comosus,
		21746 Lasiocroton_microphyllus,
		21747 Lasiocroton_bahamensis,
		21748 Adelia_cinerea,
		21749 Lasiocroton_macrophyllus,
		21750 Philyra_brasiliensis,
		21751 Cephalomappa_malloticarpa,
		21752 Ditaxis_argothamnoides,
		21753 Ditaxis_montevidensis,
		21754 Chiropetalum_tricoccum,
		21755 Astrococcus_cornutus,
		21756 Dalechampia_spathulata,
		21757 Tragia_volubilis,
		21758 Tragia_urticifolia,
		21759 Tragia_betonicifolia,
		21760 Acidoton_nicaraguensis,
		21761 Cnesmone_javanica,
		21762 Tragia_involucrata,
		21763 Tragiella_anomala,
		21764 Plukenetia_polyadenia,
		21765 Plukenetia_stipellata,
		21766 Plukenetia_volubilis,
		21767 Romanoa_tamnoides,
		21768 Acidoton_urens,
		21769 Bernardia_nicaraguensis,
		21770 Bernardia_trelawniensis,
		21771 Bernardia_dichotoma,
		21772 Adenophaedra_grandifolia,
		21773 Caryodendron_orinocense,
		21774 Monotaxis_grandiflora,
		21775 Amperea_xiphoclada,
		21776 Monotaxis_linifolia,
		21777 Adriana_quadripartita,
		21778 Thyrsanthera_suborbicularis,
		21779 Melanolepis_multiglandulosa,
		21780 Sumbaviopsis_albicans,
		21781 Chrozophora_tinctoria,
		21782 Chrozophora_oblongifolia,
		21783 Koilodepas_bantamense,
		21784 Ricinus_communis,
		21785 Speranskia_cantonensis,
		21786 Seidelia_triandra,
		21787 Leidesia_procumbens,
		21788 Caperonia_palustris,
		21789 Dysopsis_glechomoides,
		21790 Cleidion_castaneifolium,
		21791 Cleidion_gabonicum,
		21792 Rockinghamia_brevipes,
		21793 Chaetocarpus_castanocarpus,
		21794 Chaetocarpus_africanus,
		21795 Chaetocarpus_schomburgkianus,
		21796 Trigonopleura_malayana,
		21797 Vantanea_guianensis,
		21798 Vantanea_parviflora,
		21799 Humiriastrum_dentatum,
		21800 Sacoglottis_guianensis,
		21801 Sacoglottis_gabonensis,
		21802 Sacoglottis_cydonioides,
		21803 Schistostemon_retusum,
		21804 Humiriastrum_subcrenatum,
		21805 Humiria_balsamifera,
		21806 Fusispermum_minutiflorum,
		21807 Fusispermum_laxiflorum,
		21808 Paypayrola_grandiflora,
		21809 Rinoreocarpus_ulei,
		21810 Decorsella_paradoxa,
		21811 Rinorea_cauliflora,
		21812 Allexis_obanensis,
		21813 Viola_pubescens,
		21814 Viola_diffusa,
		21815 Viola_dactyloides,
		21816 Viola_pinnata,
		21817 Viola_selkirkii,
		21818 Viola_tokubuchiana,
		21819 Viola_violacea,
		21820 Viola_woosanensis,
		21821 Viola_chaerophylloides,
		21822 Viola_yezoensis,
		21823 Viola_albida,
		21824 Viola_eizanensis,
		21825 Viola_japonica,
		21826 Viola_hirtipes,
		21827 Viola_dissecta,
		21828 Viola_prionantha,
		21829 Viola_variegata,
		21830 Viola_tenuicornis,
		21831 Viola_seoulensis,
		21832 Viola_philippica,
		21833 Viola_patrinii,
		21834 Viola_phalacrocarpa,
		21835 Viola_lactiflora,
		21836 Viola_mandshurica,
		21837 Viola_sororia,
		21838 Viola_pedatifida,
		21839 Viola_blanda,
		21840 Viola_macloskeyi,
		21841 Viola_palustris,
		21842 Viola_rossii,
		21843 Viola_raddeana,
		21844 Viola_diamantiaca,
		21845 Viola_keiskei,
		21846 Viola_renifolia,
		21847 Viola_yazawana,
		21848 Viola_biflora,
		21849 Viola_lutea,
		21850 Viola_tricolor,
		21851 Viola_arvensis,
		21852 Viola_canadensis,
		21853 Viola_decumbens,
		21854 Viola_hirta,
		21855 Viola_labradorica,
		21856 Viola_reichenbachiana,
		21857 Viola_riviniana,
		21858 Viola_acuminata,
		21859 Viola_mirabilis,
		21860 Viola_sacchalinensis,
		21861 Viola_grypoceras,
		21862 Viola_kusanoana,
		21863 Viola_collina,
		21864 Viola_hondoensis,
		21865 Viola_adunca,
		21866 Viola_websteri,
		21867 Viola_rostrata,
		21868 Viola_canina,
		21869 Viola_lactea,
		21870 Viola_odorata,
		21871 Viola_brevistipulata,
		21872 Viola_orientalis,
		21873 Paypayrola_confertiflora,
		21874 Viola_subdimidiata,
		21875 Viola_cerasifolia,
		21876 Schweiggeria_fruticosa,
		21877 Noisettia_orchidiflora,
		21878 Hybanthus_caledonicus,
		21879 Hybanthus_calycinus,
		21880 Hybanthus_enneaspermus,
		21881 Hybanthus_galeottii,
		21882 Hybanthus_thiemei,
		21883 Hybanthus_fruticulosus,
		21884 Hybanthus_mexicanus,
		21885 Isodendrion_laurifolium,
		21886 Isodendrion_longifolium,
		21887 Allexis_zygomorpha,
		21888 Hybanthus_hespericlivus,
		21889 Hybanthus_setigerus,
		21890 Hybanthus_parviflorus,
		21891 Hybanthus_bigibbosus,
		21892 Hybanthus_atropurpureus,
		21893 Hybanthus_leucopogon,
		21894 Hybanthus_oppositifolius,
		21895 Hybanthus_prunifolius,
		21896 Hybanthus_calceolaria,
		21897 Hybanthus_arenarius,
		21898 Hybanthus_communis,
		21899 Hybanthus_attenuatus,
		21900 Hybanthus_elatus,
		21901 Melicytus_micranthus,
		21902 Melicytus_ramiflorus,
		21903 Melicytus_dentatus,
		21904 Melicytus_chathamicus,
		21905 Hymenanthera_alpina,
		21906 Melicytus_alpinus,
		21907 Melicytus_latifolius,
		21908 Anchietea_pyrifolia,
		21909 Hybanthus_denticulatus,
		21910 Hybanthus_guanacastensis,
		21911 Hybanthopsis_bahiensis,
		21912 Agatea_longipedicellata,
		21913 Agatea_schlechteri,
		21914 Agatea_veillonii,
		21915 Corynostylis_arborea,
		21916 Anchietea_selloviana,
		21917 Gloeospermum_dichotomum,
		21918 Gloeospermum_longifolium,
		21919 Gloeospermum_diversipetalum,
		21920 Gloeospermum_grandifolium,
		21921 Gloeospermum_sphaerocarpum,
		21922 Leonia_crassa,
		21923 Paypayrola_blanchetiana,
		21924 Leonia_cymosa,
		21925 Hekkingia_bordenavei,
		21926 Leonia_glycycarpa,
		21927 Amphirrhox_longifolia,
		21928 Orthion_subsessile,
		21929 Mayanaea_caudata,
		21930 Orthion_montanum,
		21931 Hybanthus_aurantiacus,
		21932 Hybanthus_havanensis,
		21933 Hybanthus_yucatanensis,
		21934 Hybanthus_concolor,
		21935 Hybanthus_floribundus,
		21936 Rinorea_dentata,
		21937 Rinorea_oblongifolia,
		21938 Rinorea_lepidobotrys,
		21939 Rinorea_breviracemosa,
		21940 Rinorea_claessensii,
		21941 Rinorea_subintegrifolia,
		21942 Rinorea_crassifolia,
		21943 Rinorea_ilicifolia,
		21944 Rinorea_thomasii,
		21945 Rinorea_gabunensis,
		21946 Rinorea_microdon,
		21947 Rinorea_kamerunensis,
		21948 Rinorea_leiophylla,
		21949 Rinorea_arborea,
		21950 Rinorea_angustifolia,
		21951 Rinorea_woermanniana,
		21952 Rinorea_bengalensis,
		21953 Rinorea_horneri,
		21954 Rinorea_lanceolata,
		21955 Rinorea_anguifera,
		21956 Rinorea_domatiosa,
		21957 Rinorea_elliptica,
		21958 Rinorea_mutica,
		21959 Rinorea_bullata,
		21960 Rinorea_neglecta,
		21961 Rinorea_flavescens,
		21962 Rinorea_pubiflora,
		21963 Rinorea_riana,
		21964 Rinorea_deflexiflora,
		21965 Rinorea_hummelii,
		21966 Rinorea_squamata,
		21967 Rinorea_sylvatica,
		21968 Goupia_glabra,
		21969 Bennettiodendron_leprosipes,
		21970 Idesia_polycarpa,
		21971 Itoa_orientalis,
		21972 Salix_hukaoana,
		21973 Salix_triandroides,
		21974 Salix_nipponica,
		21975 Salix_triandra,
		21976 Salix_reinii,
		21977 Salix_ovatomicrophylla,
		21978 Salix_daliensis,
		21979 Salix_discolor,
		21980 Salix_melanopsis,
		21981 Salix_paraplesia,
		21982 Salix_humaensis,
		21983 Salix_babylonica,
		21984 Salix_chingiana,
		21985 Salix_sphaeronymphoides,
		21986 Salix_pierotii,
		21987 Salix_pentandra,
		21988 Salix_alba,
		21989 Salix_pseudopentandra,
		21990 Salix_fragilis,
		21991 Salix_chienii,
		21992 Salix_chikungensis,
		21993 Salix_cavaleriei,
		21994 Salix_dunnii,
		21995 Salix_nankingensis,
		21996 Salix_mesnyi,
		21997 Salix_mucronata,
		21998 Salix_tetrasperma,
		21999 Salix_araeostachya,
		22000 Salix_heteromera,
		22001 Salix_cordata,
		22002 Salix_nigra,
		22003 Salix_laevigata,
		22004 Salix_caroliniana,
		22005 Salix_gooddingi,
		22006 Salix_amygdaloides,
		22007 Salix_floridana,
		22008 Salix_humboldtiana,
		22009 Salix_taxifolia,
		22010 Salix_bebbiana,
		22011 Salix_borealis,
		22012 Salix_neolapponum,
		22013 Salix_integra,
		22014 Salix_cheilophila,
		22015 Salix_kirilowiana,
		22016 Salix_saposhnikovii,
		22017 Salix_gracilistyla,
		22018 Salix_myrtillifolia,
		22019 Salix_heterochroma,
		22020 Salix_fuscescens,
		22021 Salix_athabascensis,
		22022 Salix_vestita,
		22023 Salix_polaris,
		22024 Salix_gyirongensis,
		22025 Salix_clathrata,
		22026 Salix_songarica,
		22027 Salix_sclerophylla,
		22028 Salix_qinghaiensis,
		22029 Salix_floccosa,
		22030 Salix_caucasica,
		22031 Salix_cardiophylla,
		22032 Salix_sericocarpa,
		22033 Salix_chamissonis,
		22034 Salix_hastata,
		22035 Salix_saxatilis,
		22036 Salix_jurtzevii,
		22037 Salix_boganidensis,
		22038 Salix_khokhriakovii,
		22039 Salix_recurvigemmis,
		22040 Salix_darpirensis,
		22041 Salix_rorida,
		22042 Salix_abscondita,
		22043 Salix_krylovii,
		22044 Salix_lanata,
		22045 Salix_berberifolia,
		22046 Salix_taraikensis,
		22047 Salix_udensis,
		22048 Salix_dshugdshurica,
		22049 Salix_rhamnifolia,
		22050 Salix_pulchra,
		22051 Salix_tschuktschorum,
		22052 Salix_kangensis,
		22053 Salix_schwerinii,
		22054 Salix_phlebophylla,
		22055 Salix_magadanensis,
		22056 Salix_bangongensis,
		22057 Salix_reptans,
		22058 Salix_turczaninowii,
		22059 Salix_erythrocarpa,
		22060 Salix_pyrolifolia,
		22061 Salix_reticulata,
		22062 Salix_magnifica,
		22063 Salix_paradoxa,
		22064 Salix_arbutifolia,
		22065 Salix_nummularia,
		22066 Salix_viminalis,
		22067 Salix_arctica,
		22068 Salix_aurita,
		22069 Salix_phylicifolia,
		22070 Salix_rosmarinifolia,
		22071 Salix_lapponum,
		22072 Salix_repens,
		22073 Salix_calcicola,
		22074 Salix_arctophila,
		22075 Salix_candida,
		22076 Salix_niphoclada,
		22077 Salix_pseudomyrsinites,
		22078 Salix_sphenophylla,
		22079 Salix_caprea,
		22080 Salix_raddeana,
		22081 Salix_pedicellaris,
		22082 Salix_tyrrelli,
		22083 Salix_pellita,
		22084 Salix_glauca,
		22085 Salix_planifolia,
		22086 Salix_silicicola,
		22087 Salix_rotundifolia,
		22088 Salix_stolonifera,
		22089 Salix_ovalifolia,
		22090 Salix_arbusculoides,
		22091 Salix_cinerea,
		22092 Salix_herbacea,
		22093 Salix_purpurea,
		22094 Salix_alaxensis,
		22095 Salix_myrsinites,
		22096 Salix_sericea,
		22097 Salix_eriocephala,
		22098 Salix_maccalliana,
		22099 Salix_exigua,
		22100 Salix_interior,
		22101 Salix_lucida,
		22102 Salix_chaenomeloides,
		22103 Salix_rosthornii,
		22104 Salix_weixiensis,
		22105 Salix_wilsonii,
		22106 Salix_warburgii,
		22107 Salix_wolfii,
		22108 Salix_acmophylla,
		22109 Salix_bakko,
		22110 Salix_myrsinifolia,
		22111 Salix_brachycarpa,
		22112 Populus_tremula,
		22113 Populus_nigra,
		22114 Populus_tomentosa,
		22115 Populus_tremuloides,
		22116 Populus_grandidentata,
		22117 Populus_alba,
		22118 Populus_qamdoensis,
		22119 Populus_afghanica,
		22120 Populus_simonii,
		22121 Populus_ciliata,
		22122 Populus_yatungensis,
		22123 Populus_euphratica,
		22124 Populus_pruinosa,
		22125 Populus_wuana,
		22126 Populus_balsamifera,
		22127 Populus_deltoides,
		22128 Populus_szechuanica,
		22129 Populus_laurifolia,
		22130 Populus_pilosa,
		22131 Populus_cathayana,
		22132 Populus_suaveolens,
		22133 Populus_purdomii,
		22134 Populus_pamirica,
		22135 Populus_talassica,
		22136 Populus_wilsonii,
		22137 Poliothyrsis_sinensis,
		22138 Homalium_foetidum,
		22139 Homalium_dentatum,
		22140 Homalium_rufescens,
		22141 Homalium_racemosum,
		22142 Homalium_africanum,
		22143 Homalium_lastoursvillense,
		22144 Homalium_stipulaceum,
		22145 Homalium_letestui,
		22146 Homalium_smythei,
		22147 Homalium_longistylum,
		22148 Homalium_patoklaense,
		22149 Bivinia_jalbertii,
		22150 Homalium_cochinchinense,
		22151 Xylosma_oligandra,
		22152 Xylosma_schwaneckeana,
		22153 Xylosma_buxifolia,
		22154 Xylosma_benthamii,
		22155 Xylosma_chlorantha,
		22156 Xylosma_flexuosa,
		22157 Scolopia_mundii,
		22158 Hemiscolopia_trimera,
		22159 Scolopia_spinosa,
		22160 Scolopia_stolzii,
		22161 Flacourtia_montana,
		22162 Flacourtia_jangomas,
		22163 Scolopia_zeyheri,
		22164 Trimeria_grandifolia,
		22165 Azara_celastrina,
		22166 Dovyalis_rhamnoides,
		22167 Dovyalis_xanthocarpa,
		22168 Dovyalis_caffra,
		22169 Dovyalis_macrocalyx,
		22170 Dovyalis_hispidula,
		22171 Dovyalis_longispina,
		22172 Dovyalis_lucida,
		22173 Pleuranthodendron_lindenii,
		22174 Hasseltia_floribunda,
		22175 Banara_guianensis,
		22176 Prockia_crucis,
		22177 Abatia_parviflora,
		22178 Scyphostegia_borneensis,
		22179 Tetrathylacium_johansenii,
		22180 Ophiobotrys_zenkeri,
		22181 Lunania_parviflora,
		22182 Casearia_sylvestris,
		22183 Casearia_gladiiformis,
		22184 Casearia_glomerata,
		22185 Casearia_velutina,
		22186 Casearia_arguta,
		22187 Casearia_barteri,
		22188 Zuelania_guidonia,
		22189 Laetia_thamnia,
		22190 Casearia_nitida,
		22191 Laetia_procera,
		22192 Casearia_praecox,
		22193 Casearia_guianensis,
		22194 Casearia_coronata,
		22195 Samyda_dodecandra,
		22196 Casearia_tremula,
		22197 Casearia_arborea,
		22198 Casearia_commersoniana,
		22199 Casearia_javitensis,
		22200 Oncoba_welwitschii,
		22201 Oncoba_crepiniana,
		22202 Oncoba_glauca,
		22203 Oncoba_flagelliflora,
		22204 Oncoba_mannii,
		22205 Chiangiodendron_mexicanum,
		22206 Trichadenia_zeylanica,
		22207 Pangium_edule,
		22208 Ryparosa_javanica,
		22209 Gynocardia_odorata,
		22210 Ceratiosicyos_laevis,
		22211 Acharia_tragodes,
		22212 Guthriea_capensis,
		22213 Kiggelaria_africana,
		22214 Lindackeria_laurina,
		22215 Scottellia_klaineana,
		22216 Erythrospermum_candidum,
		22217 Dasylepis_seretii,
		22218 Dasylepis_blackii,
		22219 Rawsonia_lucida,
		22220 Malesherbia_paniculata,
		22221 Malesherbia_linearifolia,
		22222 Malesherbia_ardens,
		22223 Malesherbia_lirana,
		22224 Paropsia_grewiodes,
		22225 Paropsia_guineensis,
		22226 Viridivia_suberosa,
		22227 Paropsia_brazzaeana,
		22228 Paropsia_grewioides,
		22229 Smeathmannia_pubescens,
		22230 Barteria_fistulosa,
		22231 Barteria_solida,
		22232 Barteria_nigritana,
		22233 Barteria_dewevrei,
		22234 Smeathmannia_laevigata,
		22235 Androsiphonia_adenostegia,
		22236 Adenia_gummifera,
		22237 Adenia_isaloensis,
		22238 Adenia_digitata,
		22239 Adenia_keramanthus,
		22240 Adenia_fruticosa,
		22241 Adenia_spinosa,
		22242 Basananthe_hanningtoniana,
		22243 Basananthe_lanceolata,
		22244 Efulensia_clematoides,
		22245 Deidamia_bicolor,
		22246 Deidamia_commersoniana,
		22247 Crossostemma_laurifolium,
		22248 Schlechterina_mitostemmatoides,
		22249 Passiflora_tryphostemmatoides,
		22250 Passiflora_umbilicata,
		22251 Passiflora_subrotunda,
		22252 Passiflora_trintae,
		22253 Passiflora_recurva,
		22254 Passiflora_setacea,
		22255 Passiflora_hatschbachii,
		22256 Passiflora_vitifolia,
		22257 Passiflora_coccinea,
		22258 Passiflora_speciosa,
		22259 Passiflora_pilosicorona,
		22260 Passiflora_platyloba,
		22261 Passiflora_serratifolia,
		22262 Passiflora_reflexiflora,
		22263 Passiflora_sprucei,
		22264 Passiflora_mendoncaei,
		22265 Passiflora_ischnoclada,
		22266 Passiflora_jilekii,
		22267 Passiflora_ligularis,
		22268 Passiflora_serratodigitata,
		22269 Passiflora_mixta,
		22270 Passiflora_tripartita,
		22271 Passiflora_antioquiensis,
		22272 Passiflora_mathewsii,
		22273 Passiflora_manicata,
		22274 Passiflora_villosa,
		22275 Passiflora_edmundoi,
		22276 Passiflora_setulosa,
		22277 Passiflora_campanulata,
		22278 Passiflora_urubiciensis,
		22279 Passiflora_caerulea,
		22280 Passiflora_tenuifila,
		22281 Passiflora_gibertii,
		22282 Passiflora_actinia,
		22283 Passiflora_sidifolia,
		22284 Passiflora_elegans,
		22285 Passiflora_edulis,
		22286 Passiflora_nitida,
		22287 Passiflora_riparia,
		22288 Passiflora_alata,
		22289 Passiflora_quadrangularis,
		22290 Passiflora_ambigua,
		22291 Passiflora_gabrielliana,
		22292 Passiflora_cerasina,
		22293 Passiflora_palmeri,
		22294 Passiflora_ciliata,
		22295 Passiflora_clathrata,
		22296 Passiflora_foetida,
		22297 Passiflora_miersii,
		22298 Passiflora_loefgrenii,
		22299 Passiflora_gardneri,
		22300 Passiflora_exura,
		22301 Passiflora_menispermifolia,
		22302 Passiflora_watsoniana,
		22303 Passiflora_garckei,
		22304 Passiflora_galbana,
		22305 Passiflora_mucronata,
		22306 Passiflora_picturata,
		22307 Passiflora_eichleriana,
		22308 Passiflora_racemosa,
		22309 Passiflora_trisecta,
		22310 Passiflora_trifoliata,
		22311 Passiflora_cincinnata,
		22312 Passiflora_maliformis,
		22313 Passiflora_luetzelburgii,
		22314 Passiflora_cuprea,
		22315 Passiflora_pittieri,
		22316 Passiflora_arborea,
		22317 Passiflora_lindeniana,
		22318 Passiflora_macrophylla,
		22319 Passiflora_amoena,
		22320 Passiflora_mansoi,
		22321 Passiflora_ceratocarpa,
		22322 Passiflora_kawensis,
		22323 Passiflora_haematostigma,
		22324 Passiflora_rhamnifolia,
		22325 Passiflora_citrifolia,
		22326 Passiflora_candida,
		22327 Passiflora_aurantioides,
		22328 Passiflora_cirrhiflora,
		22329 Passiflora_coriacea,
		22330 Passiflora_suberosa,
		22331 Passiflora_xiikzodz,
		22332 Passiflora_biflora,
		22333 Passiflora_penduliflora,
		22334 Passiflora_tacsonioides,
		22335 Passiflora_talamancensis,
		22336 Passiflora_punctata,
		22337 Passiflora_vespertilio,
		22338 Passiflora_micropetala,
		22339 Passiflora_tricuspis,
		22340 Passiflora_trifasciata,
		22341 Passiflora_leptoclada,
		22342 Passiflora_misera,
		22343 Passiflora_pohlii,
		22344 Passiflora_organensis,
		22345 Passiflora_ornithoura,
		22346 Passiflora_tulae,
		22347 Passiflora_murucuja,
		22348 Passiflora_bicornis,
		22349 Passiflora_helleri,
		22350 Passiflora_sexflora,
		22351 Passiflora_capsularis,
		22352 Passiflora_costaricensis,
		22353 Passiflora_lutea,
		22354 Passiflora_multiflora,
		22355 Passiflora_morifolia,
		22356 Passiflora_lobbii,
		22357 Passiflora_auriculata,
		22358 Passiflora_rufa,
		22359 Passiflora_truncata,
		22360 Passiflora_microstipula,
		22361 Passiflora_lancetillensis,
		22362 Tetrastylis_ovalis,
		22363 Passiflora_deidamioides,
		22364 Ancistrothyrsus_tessmannii,
		22365 Mitostemma_glaziovii,
		22366 Dilkea_acuminata,
		22367 Dilkea_retusa,
		22368 Mitostemma_brevifilis,
		22369 Erblichia_odorata,
		22370 Tricliceras_longipedunculatum,
		22371 Streptopetalum_serratum,
		22372 Loewia_glutinosa,
		22373 Streptopetalum_hildebrandtii,
		22374 Mathurina_penduliflora,
		22375 Stapfiella_claoxyloides,
		22376 Stapfiella_usambarica,
		22377 Turnera_acuta,
		22378 Turnera_aromatica,
		22379 Turnera_odorata,
		22380 Turnera_subulata,
		22381 Turnera_ulmifolia,
		22382 Turnera_diffusa,
		22383 Piriqueta_cistoides,
		22384 Piriqueta_morongii,
		22385 Lacistema_grandifolium,
		22386 Lacistema_aggregatum,
		22387 Lacistema_robustum,
		22388 Lozania_pittieri,
		22389 Roucheria_monsalveae,
		22390 Roucheria_schomburgkii,
		22391 Hebepetalum_neblinae,
		22392 Indorouchera_griffithiana,
		22393 Philbornea_magnifolia,
		22394 Hugonia_penicillanthemum,
		22395 Hugonia_longipes,
		22396 Hugonia_castaneifolia,
		22397 Hugonia_orientalis,
		22398 Hugonia_obtusifolia,
		22399 Hugonia_platysepala,
		22400 Hugonia_spicata,
		22401 Hugonia_gabunensis,
		22402 Roucheria_calophylla,
		22403 Anisadenia_pubescens,
		22404 Anisadenia_saxatilis,
		22405 Reinwardtia_indica,
		22406 Linum_hypericifolium,
		22407 Linum_hirsutum,
		22408 Linum_viscosum,
		22409 Linum_pubescens,
		22410 Linum_narbonense,
		22411 Linum_grandiflorum,
		22412 Linum_decumbens,
		22413 Linum_monogynum,
		22414 Linum_bienne,
		22415 Linum_usitatissimum,
		22416 Linum_lewisii,
		22417 Linum_austriacum,
		22418 Linum_pratense,
		22419 Linum_perenne,
		22420 Adenolinum_lewisii,
		22421 Linum_nervosum,
		22422 Radiola_linoides,
		22423 Linum_catharticum,
		22424 Linum_nodiflorum,
		22425 Linum_campanulatum,
		22426 Linum_arboreum,
		22427 Linum_volkensii,
		22428 Linum_suffruticosum,
		22429 Linum_tenuifolium,
		22430 Linum_macraei,
		22431 Linum_comptonii,
		22432 Linum_africanum,
		22433 Linum_gracile,
		22434 Cliococca_selaginoides,
		22435 Sclerolinon_digynum,
		22436 Hesperolinon_drymarioides,
		22437 Hesperolinon_micranthum,
		22438 Hesperolinon_disjunctum,
		22439 Hesperolinon_clevelandii,
		22440 Linum_rupestre,
		22441 Linum_berlandieri,
		22442 Linum_kingii,
		22443 Linum_striatum,
		22444 Linum_trigynum,
		22445 Linum_tenue,
		22446 Linum_maritimum,
		22447 Tirpitzia_ovoidea,
		22448 Tirpitzia_sinensis,
		22449 Phyllocosmus_africanus,
		22450 Cyrillopsis_paraensis,
		22451 Phyllocosmus_calothyrsus,
		22452 Ochthocosmus_longipedicellatus,
		22453 Ixonanthes_chinensis,
		22454 Ixonanthes_reticulata,
		22455 Zinowiewia_australis,
		22456 Quetzalia_occidentalis,
		22457 Pottingeria_acuminata,
		22458 Parnassia_noemiae,
		22459 Parnassia_venusta,
		22460 Parnassia_epunctulata,
		22461 Parnassia_guilinensis,
		22462 Parnassia_perciliata,
		22463 Parnassia_deqenensis,
		22464 Parnassia_trinervis,
		22465 Parnassia_mysorensis,
		22466 Parnassia_submysorensis,
		22467 Parnassia_kangdingensis,
		22468 Parnassia_dilatata,
		22469 Parnassia_wightiana,
		22470 Parnassia_cacuminum,
		22471 Parnassia_brevistyla,
		22472 Parnassia_delavayi,
		22473 Parnassia_leptophylla,
		22474 Parnassia_yunnanensis,
		22475 Parnassia_tenella,
		22476 Parnassia_esquirolii,
		22477 Parnassia_fimbriata,
		22478 Parnassia_kotzebuei,
		22479 Parnassia_chinensis,
		22480 Parnassia_farreri,
		22481 Parnassia_longipetala,
		22482 Parnassia_foliosa,
		22483 Parnassia_laxmannii,
		22484 Parnassia_nubicola,
		22485 Parnassia_palustris,
		22486 Parnassia_glauca,
		22487 Parnassia_grandifolia,
		22488 Parnassia_asarifolia,
		22489 Parnassia_lutea,
		22490 Parnassia_faberi,
		22491 Lepuropetalon_spathulatum,
		22492 Zinowiewia_concinna,
		22493 Zinowiewia_matudae,
		22494 Zinowiewia_rubra,
		22495 Microtropis_discolor,
		22496 Microtropis_tetragona,
		22497 Microtropis_fokienensis,
		22498 Microtropis_triflora,
		22499 Quetzalia_schiedeana,
		22500 Quetzalia_stipitata,
		22501 Lophopetalum_duperreanum,
		22502 Lophopetalum_arnhemicum,
		22503 Polycardia_phyllanthoides,
		22504 Polycardia_lateralis,
		22505 Polycardia_libera,
		22506 Pleurostylia_capensis,
		22507 Pleurostylia_wightii,
		22508 Pleurostylia_opposita,
		22509 Pleurostylia_leucocarpa,
		22510 Euonymus_pleurostylioides,
		22511 Elaeodendron_croceum,
		22512 Elaeodendron_transvaalense,
		22513 Tricerma_texanum,
		22514 Plenckia_populnea,
		22515 Fraunhofera_multiflora,
		22516 Maytenus_distichophylla,
		22517 Maytenus_robusta,
		22518 Maytenus_evonymoides,
		22519 Maytenus_salicifolia,
		22520 Maytenus_oblongata,
		22521 Maytenus_domingensis,
		22522 Maytenus_elliptica,
		22523 Maytenus_elongata,
		22524 Maytenus_segoviarum,
		22525 Maytenus_schippii,
		22526 Maytenus_woodsonii,
		22527 Maytenus_boaria,
		22528 Maytenus_disticha,
		22529 Schaefferia_frutescens,
		22530 Schaefferia_cuneifolia,
		22531 Schaefferia_stenophylla,
		22532 Schaefferia_argentinensis,
		22533 Schaefferia_pilosa,
		22534 Schaefferia_shrevei,
		22535 Rzedowskia_tolantonguensis,
		22536 Orthosphenia_mexicana,
		22537 Gyminda_latifolia,
		22538 Gyminda_tonduzii,
		22539 Celastrus_paniculatus,
		22540 Celastrus_angulatus,
		22541 Celastrus_hypoleucus,
		22542 Celastrus_monospermus,
		22543 Celastrus_vulcanicola,
		22544 Celastrus_rosthornianus,
		22545 Celastrus_flagellaris,
		22546 Celastrus_hindsii,
		22547 Celastrus_orbiculatus,
		22548 Tripterygium_wilfordii,
		22549 Celastrus_scandens,
		22550 Euonymus_europaeus,
		22551 Euonymus_hamiltonianus,
		22552 Euonymus_sachalinensis,
		22553 Euonymus_vagans,
		22554 Euonymus_glaber,
		22555 Euonymus_fortunei,
		22556 Euonymus_japonicus,
		22557 Euonymus_verrucosus,
		22558 Euonymus_carnosus,
		22559 Euonymus_phellomanus,
		22560 Euonymus_alatus,
		22561 Euonymus_lichiangensis,
		22562 Euonymus_cochinchinensis,
		22563 Euonymus_australianus,
		22564 Euonymus_melananthus,
		22565 Euonymus_nitidus,
		22566 Euonymus_wilsonii,
		22567 Euonymus_myrianthus,
		22568 Euonymus_americanus,
		22569 Glyptopetalum_rhytidophyllum,
		22570 Euonymus_centidens,
		22571 Euonymus_latifolius,
		22572 Euonymus_laxiflorus,
		22573 Euonymus_semenovii,
		22574 Euonymus_tingens,
		22575 Euonymus_nanus,
		22576 Euonymus_oxyphyllus,
		22577 Euonymus_fimbriatus,
		22578 Euonymus_macropterus,
		22579 Wimmeria_bartlettii,
		22580 Wimmeria_concolor,
		22581 Gymnosporia_haberiana,
		22582 Gymnosporia_urbaniana,
		22583 Salaciopsis_sparsiflora,
		22584 Salaciopsis_longistyla,
		22585 Salaciopsis_glomerata,
		22586 Gymnosporia_linearis,
		22587 Gymnosporia_divaricata,
		22588 Gymnosporia_royleana,
		22589 Putterlickia_pyracantha,
		22590 Gymnosporia_polyacantha,
		22591 Gymnosporia_pubescens,
		22592 Catha_edulis,
		22593 Robsonodendron_maritimum,
		22594 Lauridia_tetragona,
		22595 Allocassine_laurifolia,
		22596 Gymnosporia_arbutifolia,
		22597 Maytenus_hookeri,
		22598 Gymnosporia_senegalensis,
		22599 Maytenus_austroyunnanensis,
		22600 Cassine_schinoides,
		22601 Cassine_peragua,
		22602 Lauridia_reticulata,
		22603 Maurocenia_frangula,
		22604 Lydenburgia_abbottii,
		22605 Gymnosporia_palauica,
		22606 Putterlickia_verrucosa,
		22607 Gymnosporia_pyria,
		22608 Gymnosporia_bachmannii,
		22609 Putterlickia_retrospinosa,
		22610 Gymnosporia_tenuispina,
		22611 Gymnosporia_inermis,
		22612 Gymnosporia_wallichiana,
		22613 Gymnosporia_littoralis,
		22614 Gymnosporia_diversifolia,
		22615 Gymnosporia_cassinoides,
		22616 Gymnosporia_capitata,
		22617 Gymnosporia_mossambicensis,
		22618 Gymnosporia_harveyana,
		22619 Gymnosporia_devenishii,
		22620 Gymnosporia_maranguensis,
		22621 Gymnosporia_nemorosa,
		22622 Gymnosporia_oxycarpa,
		22623 Gymnosporia_putterlickioides,
		22624 Gymnosporia_heterophylla,
		22625 Gymnosporia_buxifolia,
		22626 Lydenburgia_cassinoides,
		22627 Robsonodendron_eucleiforme,
		22628 Maytenus_procumbens,
		22629 Maytenus_albata,
		22630 Maytenus_undata,
		22631 Maytenus_oleosa,
		22632 Maytenus_abbottii,
		22633 Pterocelastrus_tricuspidatus,
		22634 Pterocelastrus_rostratus,
		22635 Pterocelastrus_echinatus,
		22636 Maytenus_oleoides,
		22637 Maytenus_ficiformis,
		22638 Maytenus_peduncularis,
		22639 Mystroxylon_aethiopicum,
		22640 Maytenus_cordata,
		22641 Maytenus_acuminata,
		22642 Empleuridium_juniperinum,
		22643 Pseudosalacia_streyi,
		22644 Paxistima_myrsinites,
		22645 Paxistima_canbyi,
		22646 Canotia_holacantha,
		22647 Canotia_wendtii,
		22648 Loeseneriella_africana,
		22649 Loeseneriella_barbata,
		22650 Prionostemma_delagoensis,
		22651 Pristimera_longipetiolata,
		22652 Hippocratea_volubilis,
		22653 Loeseneriella_crenata,
		22654 Loeseneriella_pauciflora,
		22655 Semialarium_mexicanum,
		22656 Plagiopteron_suaveolens,
		22657 Salacia_rehmannii,
		22658 Salacia_gerrardii,
		22659 Salacia_kraussii,
		22660 Salacia_crassifolia,
		22661 Salacia_impressifolia,
		22662 Salacia_elliptica,
		22663 Salacia_alwynii,
		22664 Cheiloclinium_cognatum,
		22665 Salacia_arborea,
		22666 Cheiloclinium_belizense,
		22667 Salacia_nitida,
		22668 Salacia_owabiensis,
		22669 Tontelea_micrantha,
		22670 Peritassa_laevigata,
		22671 Peritassa_campestris,
		22672 Salacia_petenensis,
		22673 Salacia_erythrocarpa,
		22674 Salacia_typhina,
		22675 Salacia_disepala,
		22676 Salacia_chinensis,
		22677 Salacia_fruticosa,
		22678 Salacia_loloensis,
		22679 Salacia_beddomei,
		22680 Salacia_malabarica,
		22681 Salacia_macrosperma,
		22682 Salacia_oblonga,
		22683 Thyrsosalacia_nematobrachion,
		22684 Salacia_lehmbachii,
		22685 Sarawakodendron_filamentosum,
		22686 Crossopetalum_managuatillo,
		22687 Crossopetalum_rhacoma,
		22688 Crossopetalum_gaumeri,
		22689 Crossopetalum_ilicifolium,
		22690 Crossopetalum_parviflorum,
		22691 Crossopetalum_decussatum,
		22692 Euonymus_congolensis,
		22693 Hexaspora_pubescens,
		22694 Crossopetalum_uragoga,
		22695 Hypsophila_halleyana,
		22696 Hypsophila_dielsiana,
		22697 Dicarpellum_baillonianum,
		22698 Dicarpellum_pancheri,
		22699 Maytenus_silvestris,
		22700 Maytenus_disperma,
		22701 Maytenus_bilocularis,
		22702 Denhamia_celastroides,
		22703 Denhamia_viridissima,
		22704 Denhamia_oleaster,
		22705 Denhamia_pittosporoides,
		22706 Denhamia_obscura,
		22707 Brassiantha_pentamera,
		22708 Brassiantha_hedraiantheroides,
		22709 Hedraianthera_porphyropetala,
		22710 Menepetalum_schlechteri,
		22711 Menepetalum_salicifolium,
		22712 Euonymus_globularis,
		22713 Psammomoya_choretroides,
		22714 Psammomoya_implexa,
		22715 Psammomoya_ephedroides,
		22716 Apatophyllum_teretifolium,
		22717 Apatophyllum_flavovirens,
		22718 Stackhousia_monogyna,
		22719 Stackhousia_minima,
		22720 Macgregoria_racemigera,
		22721 Tripterococcus_brunonis,
		22722 Peripterygia_marginata,
		22723 Siphonodon_membranaceus,
		22724 Siphonodon_pendulus,
		22725 Siphonodon_australis,
		22726 Siphonodon_celastrineus,
		22727 Monimopetalum_chinense,
		22728 Mortonia_scabrella,
		22729 Mortonia_greggii,
		22730 Lepidobotrys_staudtii,
		22731 Ruptiliocarpon_caracolito,
		22732 Doliocarpus_major,
		22733 Doliocarpus_multiflorus,
		22734 Curatella_americana,
		22735 Pinzona_coriacea,
		22736 Doliocarpus_validus,
		22737 Doliocarpus_elegans,
		22738 Doliocarpus_subandinus,
		22739 Davilla_lacunosa,
		22740 Davilla_nitida,
		22741 Schumacheria_alnifolia,
		22742 Dillenia_philippinensis,
		22743 Dillenia_alata,
		22744 Dillenia_suffruticosa,
		22745 Acrotrema_costatum,
		22746 Dillenia_triquetra,
		22747 Dillenia_ovata,
		22748 Dillenia_aurea,
		22749 Dillenia_hookeri,
		22750 Dillenia_parkinsonii,
		22751 Dillenia_retusa,
		22752 Dillenia_indica,
		22753 Hibbertia_fasciculata,
		22754 Hibbertia_scandens,
		22755 Hibbertia_dentata,
		22756 Hibbertia_saligna,
		22757 Pachynema_junceum,
		22758 Hibbertia_dilatata,
		22759 Hibbertia_juncea,
		22760 Hibbertia_sphenandra,
		22761 Hibbertia_goyderi,
		22762 Hibbertia_conspicua,
		22763 Hibbertia_echiifolia,
		22764 Hibbertia_hermanniifolia,
		22765 Hibbertia_empetrifolia,
		22766 Hibbertia_hypericoides,
		22767 Hibbertia_baudouinii,
		22768 Hibbertia_bracteata,
		22769 Hibbertia_banksii,
		22770 Hibbertia_microphylla,
		22771 Hibbertia_hamulosa,
		22772 Hibbertia_exasperata,
		22773 Hibbertia_drummondii,
		22774 Hibbertia_commutata,
		22775 Hibbertia_amplexicaulis,
		22776 Hibbertia_cuneiformis,
		22777 Tetracera_portobellensis,
		22778 Tetracera_parviflora,
		22779 Tetracera_volubilis,
		22780 Tetracera_loureiri,
		22781 Tetracera_scandens,
		22782 Tetracera_empedoclea,
		22783 Tetracera_oblongata,
		22784 Tetracera_indica,
		22785 Tetracera_masuiana,
		22786 Tetracera_boiviniana,
		22787 Tetracera_billardierei,
		22788 Tetracera_nordtiana,
		22789 Davilla_elliptica,
		22790 Davilla_flexuosa,
		22791 Davilla_kunthii,
		22792 Gunnera_dentata,
		22793 Gunnera_monoica,
		22794 Gunnera_hamiltonii,
		22795 Gunnera_cordifolia,
		22796 Gunnera_herteri,
		22797 Gunnera_pilosa,
		22798 Gunnera_tinctoria,
		22799 Gunnera_insignis,
		22800 Gunnera_manicata,
		22801 Gunnera_petaloidea,
		22802 Gunnera_lobata,
		22803 Gunnera_magellanica,
		22804 Gunnera_perpensa,
		22805 Myrothamnus_flabellifolia,
		22806 Myrothamnus_moschata,
		22807 Styloceras_laurifolium,
		22808 Pachysandra_procumbens,
		22809 Pachysandra_terminalis,
		22810 Buxus_macowanii,
		22811 Buxus_natalensis,
		22812 Buxus_balearica,
		22813 Buxus_sempervirens,
		22814 Didymeles_perrieri,
		22815 Tetracentron_sinense,
		22816 Trochodendron_aralioides,
		22817 Meliosma_squamulata,
		22818 Meliosma_glabrata,
		22819 Meliosma_herbertii,
		22820 Meliosma_flexuosa,
		22821 Meliosma_oldhamii,
		22822 Meliosma_rigida,
		22823 Meliosma_pinnata,
		22824 Meliosma_veitchiorum,
		22825 Sabia_dielsii,
		22826 Sabia_fasciculata,
		22827 Sabia_yunnanensis,
		22828 Sabia_parviflora,
		22829 Sabia_campanulata,
		22830 Sabia_swinhoei,
		22831 Nelumbo_lutea,
		22832 Nelumbo_nucifera,
		22833 Aulax_cancellata,
		22834 Placospermum_coriaceum,
		22835 Toronia_toru,
		22836 Persoonia_lanceolata,
		22837 Persoonia_linearis,
		22838 Persoonia_katerae,
		22839 Persoonia_falcata,
		22840 Garnieria_spathulifolia,
		22841 Bellendena_montana,
		22842 Carnarvonia_araliifolia,
		22843 Alloxylon_flammeum,
		22844 Telopea_speciosissima,
		22845 Telopea_oreades,
		22846 Lomatia_fraxinifolia,
		22847 Embothrium_coccineum,
		22848 Opisthiolepis_heterophylla,
		22849 Buckinghamia_ferruginiflora,
		22850 Buckinghamia_celsissima,
		22851 Grevillea_robusta,
		22852 Grevillea_caleyi,
		22853 Grevillea_aquifolium,
		22854 Grevillea_banksii,
		22855 Grevillea_pteridifolia,
		22856 Grevillea_juncifolia,
		22857 Grevillea_juniperina,
		22858 Grevillea_curviloba,
		22859 Finschia_chloroxantha,
		22860 Hakea_myrtoides,
		22861 Hakea_constablei,
		22862 Hakea_propinqua,
		22863 Hakea_gibbosa,
		22864 Hakea_sericea,
		22865 Hakea_megadenia,
		22866 Hakea_verrucosa,
		22867 Hakea_divaricata,
		22868 Hakea_lorea,
		22869 Hakea_obliqua,
		22870 Hakea_pandanicarpa,
		22871 Hakea_eriantha,
		22872 Hakea_baxteri,
		22873 Hakea_incrassata,
		22874 Hakea_salicifolia,
		22875 Hakea_commutata,
		22876 Hakea_clavata,
		22877 Hakea_microcarpa,
		22878 Hakea_purpurea,
		22879 Hakea_platysperma,
		22880 Hakea_recurva,
		22881 Hakea_lasianthoides,
		22882 Hakea_trifurcata,
		22883 Hakea_brachyptera,
		22884 Hakea_arborescens,
		22885 Hakea_persiehana,
		22886 Hakea_auriculata,
		22887 Hakea_prostrata,
		22888 Hakea_megalosperma,
		22889 Hakea_ruscifolia,
		22890 Hakea_drupacea,
		22891 Hakea_nitida,
		22892 Hakea_cristata,
		22893 Hakea_florida,
		22894 Hakea_linearis,
		22895 Hakea_horrida,
		22896 Hakea_orthorrhyncha,
		22897 Hakea_teretifolia,
		22898 Hakea_strumosa,
		22899 Hakea_multilineata,
		22900 Hakea_bucculenta,
		22901 Hakea_trineura,
		22902 Hakea_archaeoides,
		22903 Hakea_dactyloides,
		22904 Hakea_grammatophylla,
		22905 Hakea_victoria,
		22906 Hakea_corymbosa,
		22907 Hakea_petiolaris,
		22908 Hakea_lehmanniana,
		22909 Hakea_laurina,
		22910 Hakea_stenophylla,
		22911 Hakea_ulicina,
		22912 Hakea_subsulcata,
		22913 Hakea_invaginata,
		22914 Hakea_hastata,
		22915 Hakea_cucullata,
		22916 Hakea_conchifolia,
		22917 Hakea_pycnoneura,
		22918 Stenocarpus_salignus,
		22919 Stenocarpus_sinuatus,
		22920 Strangea_cynanchicarpa,
		22921 Lomatia_fraseri,
		22922 Lomatia_silaifolia,
		22923 Strangea_linearis,
		22924 Orites_diversifolia,
		22925 Orites_excelsa,
		22926 Orites_myrtoidea,
		22927 Roupala_monosperma,
		22928 Roupala_montana,
		22929 Roupala_glaberrima,
		22930 Neorites_kevedianus,
		22931 Helicia_cochinchinensis,
		22932 Helicia_reticulata,
		22933 Banksia_baxteri,
		22934 Banksia_integrifolia,
		22935 Banksia_oblongifolia,
		22936 Banksia_speciosa,
		22937 Banksia_attenuata,
		22938 Banksia_elegans,
		22939 Banksia_candolleana,
		22940 Banksia_ilicifolia,
		22941 Banksia_cuneata,
		22942 Banksia_lindleyana,
		22943 Banksia_ashbyi,
		22944 Banksia_menziesii,
		22945 Banksia_sceptrum,
		22946 Banksia_sessilis,
		22947 Banksia_media,
		22948 Banksia_nutans,
		22949 Banksia_brownii,
		22950 Banksia_quercifolia,
		22951 Banksia_tricuspis,
		22952 Banksia_dryandroides,
		22953 Banksia_pulchella,
		22954 Banksia_serrata,
		22955 Banksia_aemula,
		22956 Banksia_benthamiana,
		22957 Banksia_lullfitzii,
		22958 Banksia_elderiana,
		22959 Banksia_baueri,
		22960 Banksia_petiolaris,
		22961 Banksia_grandis,
		22962 Banksia_coccinea,
		22963 Banksia_ericifolia,
		22964 Banksia_spinulosa,
		22965 Austromuellera_trinervia,
		22966 Musgravea_heterophylla,
		22967 Triunia_youngiana,
		22968 Megahertzia_amplexicaulis,
		22969 Helicia_hainanensis,
		22970 Hollandaea_riparia,
		22971 Knightia_excelsa,
		22972 Lambertia_formosa,
		22973 Xylomelum_angustifolium,
		22974 Xylomelum_pyriforme,
		22975 Floydia_praealta,
		22976 Roupala_macrophylla,
		22977 Roupala_merophylla,
		22978 Darlingia_darlingiana,
		22979 Virotia_leptophylla,
		22980 Virotia_neurophylla,
		22981 Athertonia_diversifolia,
		22982 Heliciopsis_lanceolata,
		22983 Macadamia_ternifolia,
		22984 Macadamia_integrifolia,
		22985 Macadamia_jansenii,
		22986 Macadamia_tetraphylla,
		22987 Brabejum_stellatifolium,
		22988 Lasjia_whelanii,
		22989 Panopsis_pearcei,
		22990 Panopsis_yolombo,
		22991 Panopsis_cinnamomea,
		22992 Nothorites_megacarpus,
		22993 Lasjia_hildebrandii,
		22994 Lasjia_claudiensis,
		22995 Lasjia_grandis,
		22996 Malagasia_alticola,
		22997 Catalepidia_heyana,
		22998 Lambertia_echinata,
		22999 Lambertia_inermis,
		23000 Sphalmium_racemosum,
		23001 Euplassa_occidentalis,
		23002 Bleasdalea_bleasdalei,
		23003 Gevuina_bleasdalei,
		23004 Hicksbeachia_pinnatifolia,
		23005 Gevuina_avellana,
		23006 Euplassa_inaequalis,
		23007 Kermadecia_pronyensis,
		23008 Turrillia_lutea,
		23009 Sleumerodendron_austrocaledonicum,
		23010 Euplassa_duquei,
		23011 Cardwellia_sublimis,
		23012 Beauprea_montana,
		23013 Petrophile_biloba,
		23014 Protea_coronata,
		23015 Protea_susannae,
		23016 Protea_neriifolia,
		23017 Protea_cordata,
		23018 Protea_punctata,
		23019 Protea_repens,
		23020 Protea_roupelliae,
		23021 Protea_cynaroides,
		23022 Protea_caffra,
		23023 Protea_gaguedi,
		23024 Protea_welwitschii,
		23025 Protea_parvula,
		23026 Protea_mundii,
		23027 Protea_aurea,
		23028 Protea_madiensis,
		23029 Protea_angustata,
		23030 Protea_nitida,
		23031 Protea_glabra,
		23032 Protea_laurifolia,
		23033 Protea_witzenbergiana,
		23034 Protea_sulphurea,
		23035 Faurea_forficuliflora,
		23036 Faurea_saligna,
		23037 Faurea_rochetiana,
		23038 Faurea_macnaughtonii,
		23039 Faurea_galpinii,
		23040 Eidothea_zoexylocarya,
		23041 Leucadendron_chamelaea,
		23042 Leucadendron_coniferum,
		23043 Leucadendron_linifolium,
		23044 Isopogon_sphaerocephalus,
		23045 Leucadendron_macowanii,
		23046 Isopogon_latifolius,
		23047 Leucadendron_strobilinum,
		23048 Leucadendron_salicifolium,
		23049 Leucadendron_rubrum,
		23050 Leucadendron_pubescens,
		23051 Leucadendron_galpinii,
		23052 Isopogon_anethifolius,
		23053 Leucadendron_argenteum,
		23054 Leucadendron_laureolum,
		23055 Adenanthos_sericeus,
		23056 Leucadendron_tinctum,
		23057 Sorocephalus_pinifolius,
		23058 Spatalla_incurva,
		23059 Diastella_parilis,
		23060 Diastella_divaricata,
		23061 Mimetes_hirtus,
		23062 Leucospermum_gueinzii,
		23063 Mimetes_hottentoticus,
		23064 Paranomus_dispersus,
		23065 Mimetes_pauciflorus,
		23066 Orothamnus_zeyheri,
		23067 Leucospermum_grandiflorum,
		23068 Leucospermum_rodolentum,
		23069 Leucospermum_tomentosum,
		23070 Leucospermum_pedunculatum,
		23071 Leucospermum_conocarpodendron,
		23072 Sorocephalus_alopecurus,
		23073 Vexatorella_obtusata,
		23074 Leucospermum_saxosum,
		23075 Mimetes_arboreus,
		23076 Serruria_fasciflora,
		23077 Spatalla_curvifolia,
		23078 Serruria_aemula,
		23079 Leucospermum_cuneiforme,
		23080 Leucospermum_gerrardii,
		23081 Leucospermum_gracile,
		23082 Mimetes_cucullatus,
		23083 Paranomus_reflexus,
		23084 Serruria_trilopha,
		23085 Vexatorella_alpina,
		23086 Paranomus_tomentosus,
		23087 Paranomus_bracteolaris,
		23088 Petrophile_canescens,
		23089 Aulax_umbellata,
		23090 Franklandia_fucifolia,
		23091 Agastachys_odorata,
		23092 Symphionema_montanum,
		23093 Dilobeia_thouarsii,
		23094 Cenarrhenes_nitida,
		23095 Beaupreopsis_paniculata,
		23096 Stirlingia_latifolia,
		23097 Conospermum_mitchellii,
		23098 Conospermum_taxifolium,
		23099 Synaphea_polymorpha,
		23100 Platanus_racemosa,
		23101 Platanus_occidentalis,
		23102 Platanus_orientalis,
		23103 Euptelea_pleiosperma,
		23104 Euptelea_polyandra,
		23105 Circaeaster_agrestis,
		23106 Kingdonia_uniflora,
		23107 Boquila_trifoliolata,
		23108 Lardizabala_biternata,
		23109 Archakebia_apetala,
		23110 Akebia_quinata,
		23111 Akebia_trifoliata,
		23112 Stauntonia_hexaphylla,
		23113 Holboellia_grandiflora,
		23114 Holboellia_parviflora,
		23115 Stauntonia_cavalerieana,
		23116 Holboellia_latifolia,
		23117 Stauntonia_duclouxii,
		23118 Sinofranchetia_chinensis,
		23119 Decaisnea_insignis,
		23120 Sargentodoxa_cuneata,
		23121 Coscinium_fenestratum,
		23122 Coscinium_blumeanum,
		23123 Anamirta_cocculus,
		23124 Arcangelisia_gusanlung,
		23125 Arcangelisia_flava,
		23126 Aspidocarya_uvifera,
		23127 Parabaena_sagittata,
		23128 Disciphania_killipii,
		23129 Tinomiscium_petiolare,
		23130 Dioscoreophyllum_cumminsii,
		23131 Rhigiocarya_racemifera,
		23132 Kolobopetalum_leonense,
		23133 Tinospora_tenera,
		23134 Tinospora_sinensis,
		23135 Tinospora_smilacina,
		23136 Tinospora_esiangkara,
		23137 Chasmanthera_dependens,
		23138 Chasmanthera_welwitschii,
		23139 Syntriandrium_preussii,
		23140 Odontocarya_truncata,
		23141 Odontocarya_tripetala,
		23142 Tinospora_caffra,
		23143 Leptoterantha_mayumbensis,
		23144 Jateorhiza_macrantha,
		23145 Borismene_japurensis,
		23146 Tinospora_sagittata,
		23147 Burasaia_apetala,
		23148 Burasaia_madagascariensis,
		23149 Penianthus_longifolius,
		23150 Penianthus_zenkeri,
		23151 Penianthus_patulinervis,
		23152 Sphenocentrum_jollyanum,
		23153 Fibraurea_tinctoria,
		23154 Calycocarpum_lyonii,
		23155 Diploclisia_affinis,
		23156 Diploclisia_glaucescens,
		23157 Sarcopetalum_harveyanum,
		23158 Pericampylus_glaucus,
		23159 Hypserpa_laurina,
		23160 Hypserpa_decumbens,
		23161 Hypserpa_nitida,
		23162 Parapachygone_longifolia,
		23163 Abuta_grandifolia,
		23164 Abuta_rufescens,
		23165 Orthomene_hirsuta,
		23166 Orthomene_schomburgkii,
		23167 Anomospermum_chloranthum,
		23168 Anomospermum_reticulatum,
		23169 Elephantomene_eburnea,
		23170 Anomospermum_grandifolium,
		23171 Anomospermum_solimoesanum,
		23172 Telitoxicum_peruvianum,
		23173 Caryomene_grandifolia,
		23174 Limacia_blumei,
		23175 Carronia_protensa,
		23176 Pycnarrhena_novoguineensis,
		23177 Pycnarrhena_longifolia,
		23178 Pycnarrhena_celebica,
		23179 Pycnarrhena_tumefacta,
		23180 Pycnarrhena_cauliflora,
		23181 Chondrodendron_tomentosum,
		23182 Sciadotenia_amazonica,
		23183 Curarea_candicans,
		23184 Sciadotenia_toxifera,
		23185 Curarea_toxicofera,
		23186 Triclisia_dictyophylla,
		23187 Triclisia_subcordata,
		23188 Tiliacora_australiana,
		23189 Anisocycla_linearis,
		23190 Beirnaertia_cabindensis,
		23191 Pycnarrhena_lucida,
		23192 Albertisia_laurifolia,
		23193 Albertisia_papuana,
		23194 Albertisia_porcata,
		23195 Tiliacora_funifera,
		23196 Tiliacora_gabonensis,
		23197 Perichasma_laetificata,
		23198 Antizoma_angustifolia,
		23199 Cissampelos_tropaeolifolia,
		23200 Cissampelos_grandifolia,
		23201 Cissampelos_pareira,
		23202 Cissampelos_owariensis,
		23203 Cissampelos_andromorpha,
		23204 Cyclea_tonkinensis,
		23205 Cyclea_wattii,
		23206 Cyclea_hypoglauca,
		23207 Cyclea_barbata,
		23208 Cyclea_polypetala,
		23209 Cissampelos_capensis,
		23210 Stephania_succifera,
		23211 Stephania_brachyandra,
		23212 Stephania_chingtungensis,
		23213 Stephania_delavayi,
		23214 Stephania_venosa,
		23215 Stephania_cephalantha,
		23216 Stephania_rotunda,
		23217 Stephania_longa,
		23218 Stephania_tetrandra,
		23219 Stephania_elegans,
		23220 Stephania_japonica,
		23221 Stephania_abyssinica,
		23222 Cocculus_balfourii,
		23223 Spirospermum_penduliflorum,
		23224 Strychnopsis_thouarsii,
		23225 Hyperbaena_domingensis,
		23226 Hyperbaena_ilicifolia,
		23227 Haematocarpus_validus,
		23228 Cocculus_orbiculatus,
		23229 Cocculus_carolinus,
		23230 Pachygone_valida,
		23231 Cocculus_laurifolius,
		23232 Pachygone_loyaltiensis,
		23233 Menispermum_canadense,
		23234 Menispermum_dauricum,
		23235 Sinomenium_acutum,
		23236 Coptis_teeta,
		23237 Coptis_chinensis,
		23238 Coptis_omeiensis,
		23239 Coptis_deltoidea,
		23240 Coptis_aspleniifolia,
		23241 Coptis_japonica,
		23242 Coptis_quinquefolia,
		23243 Coptis_trifolia,
		23244 Xanthorhiza_simplicissima,
		23245 Delphinium_cossonianum,
		23246 Consolida_divaricata,
		23247 Consolida_axilliflora,
		23248 Consolida_persica,
		23249 Consolida_ajacis,
		23250 Consolida_regalis,
		23251 Consolida_armeniaca,
		23252 Delphinium_pachycentrum,
		23253 Delphinium_forrestii,
		23254 Delphinium_beesianum,
		23255 Delphinium_dolichocentroides,
		23256 Delphinium_thibeticum,
		23257 Delphinium_pycnocentrum,
		23258 Delphinium_taliense,
		23259 Delphinium_kamaonense,
		23260 Delphinium_pseudohamatum,
		23261 Delphinium_ceratophorum,
		23262 Delphinium_trichophorum,
		23263 Delphinium_tatsienense,
		23264 Delphinium_grandiflorum,
		23265 Delphinium_muliense,
		23266 Delphinium_delavayi,
		23267 Delphinium_spirocentrum,
		23268 Delphinium_batangense,
		23269 Delphinium_potaninii,
		23270 Delphinium_smithianum,
		23271 Delphinium_tongolense,
		23272 Delphinium_omeiense,
		23273 Delphinium_anthriscifolium,
		23274 Aconitum_septentrionale,
		23275 Aconitum_degenii,
		23276 Aconitum_napellus,
		23277 Aconitum_anthora,
		23278 Aconitum_racemulosum,
		23279 Aconitum_carmichaelii,
		23280 Aconitum_rockii,
		23281 Aconitum_henryi,
		23282 Aconitum_scaposum,
		23283 Aconitum_barbatum,
		23284 Aconitum_alboviolaceum,
		23285 Staphisagria_requienii,
		23286 Aconitum_longecassidatum,
		23287 Aconitum_monticola,
		23288 Aconitum_sinomontanum,
		23289 Aconitum_umbrosum,
		23290 Aconitum_lycoctonum,
		23291 Calathodes_oxycarpa,
		23292 Calathodes_palmata,
		23293 Trollius_laxus,
		23294 Trollius_hondoensis,
		23295 Trollius_dschungaricus,
		23296 Trollius_japonicus,
		23297 Trollius_riederianus,
		23298 Trollius_chinensis,
		23299 Megaleranthis_saniculifolia,
		23300 Trollius_pulcher,
		23301 Trollius_sibiricus,
		23302 Trollius_europaeus,
		23303 Trollius_yunnanensis,
		23304 Trollius_asiaticus,
		23305 Trollius_altaicus,
		23306 Trollius_membranostylis,
		23307 Trollius_ranunculoides,
		23308 Trollius_vaginatus,
		23309 Trollius_farreri,
		23310 Adonis_aestivalis,
		23311 Adonis_annua,
		23312 Adonis_amurensis,
		23313 Adonis_vernalis,
		23314 Anemone_canadensis,
		23315 Anemone_richardsonii,
		23316 Hepatica_nobilis,
		23317 Anemone_transsilvanica,
		23318 Anemone_hupehensis,
		23319 Anemone_occidentalis,
		23320 Pulsatilla_cernua,
		23321 Anemone_patens,
		23322 Anemone_cylindrica,
		23323 Anemone_virginiana,
		23324 Anemone_multifida,
		23325 Anemone_nemorosa,
		23326 Anemone_quinquefolia,
		23327 Anemone_drummondii,
		23328 Anemone_parviflora,
		23329 Anemone_tenuifolia,
		23330 Clematis_finetiana,
		23331 Anemoclema_glaucifolium,
		23332 Clematis_hexapetala,
		23333 Clematis_brachiata,
		23334 Clematis_haenkeana,
		23335 Naravelia_zeylanica,
		23336 Clematis_patens,
		23337 Clematis_afoliata,
		23338 Clematis_armandii,
		23339 Clematis_terniflora,
		23340 Clematis_gratopsis,
		23341 Clematis_vitalba,
		23342 Clematis_virginiana,
		23343 Cyrtorhyncha_ranunculina,
		23344 Beckwithia_andersonii,
		23345 Oxygraphis_polypetala,
		23346 Peltocalathos_baurii,
		23347 Callianthemoides_semiverticillatus,
		23348 Hamadryas_delfinii,
		23349 Halerpestes_cymbalaria,
		23350 Halerpestes_sarmentosa,
		23351 Trautvetteria_caroliniensis,
		23352 Coptidium_pallasii,
		23353 Ficaria_verna,
		23354 Ceratocephala_pungens,
		23355 Laccopetalum_giganteum,
		23356 Ceratocephala_falcata,
		23357 Ranunculus_flammula,
		23358 Ranunculus_reptans,
		23359 Ranunculus_ophioglossifolius,
		23360 Ranunculus_lateriflorus,
		23361 Ranunculus_meyeri,
		23362 Ranunculus_hydrophilus,
		23363 Ranunculus_volkensii,
		23364 Ranunculus_ficariifolius,
		23365 Ranunculus_cheirophyllus,
		23366 Ranunculus_lingua,
		23367 Ranunculus_alismifolius,
		23368 Ranunculus_japonicus,
		23369 Ranunculus_parviflorus,
		23370 Ranunculus_cantoniensis,
		23371 Ranunculus_simensis,
		23372 Ranunculus_tembensis,
		23373 Ranunculus_stagnalis,
		23374 Ranunculus_cryptanthus,
		23375 Ranunculus_sericeus,
		23376 Ranunculus_cassius,
		23377 Ranunculus_baldshuanicus,
		23378 Ranunculus_velutinus,
		23379 Ranunculus_constantinopolitanus,
		23380 Ranunculus_grandifolius,
		23381 Ranunculus_kotschyi,
		23382 Ranunculus_borealis,
		23383 Ranunculus_subcorymbosus,
		23384 Ranunculus_strigillosus,
		23385 Ranunculus_acris,
		23386 Ranunculus_turneri,
		23387 Ranunculus_taisanensis,
		23388 Ranunculus_pinardi,
		23389 Ranunculus_lanuginosus,
		23390 Ranunculus_novus,
		23391 Ranunculus_laetus,
		23392 Ranunculus_serbicus,
		23393 Ranunculus_granatensis,
		23394 Ranunculus_uncinatus,
		23395 Ranunculus_occidentalis,
		23396 Ranunculus_californicus,
		23397 Ranunculus_chius,
		23398 Ranunculus_pseudomillefoliatus,
		23399 Ranunculus_paludosus,
		23400 Ranunculus_ollissiponensis,
		23401 Ranunculus_bullatus,
		23402 Ranunculus_gregarius,
		23403 Ranunculus_spicatus,
		23404 Ranunculus_cortusifolius,
		23405 Ranunculus_papyrocarpus,
		23406 Ranunculus_cupreus,
		23407 Ranunculus_illyricus,
		23408 Ranunculus_argyreus,
		23409 Ranunculus_psilostachys,
		23410 Ranunculus_rumelicus,
		23411 Ranunculus_sprunerianus,
		23412 Ranunculus_oxyspermus,
		23413 Ranunculus_damascenus,
		23414 Ranunculus_millefolius,
		23415 Ranunculus_macrorrhynchus,
		23416 Ranunculus_creticus,
		23417 Ranunculus_cicutarius,
		23418 Ranunculus_millefoliatus,
		23419 Ranunculus_heterorrhizus,
		23420 Ranunculus_carpaticus,
		23421 Ranunculus_marschlinsii,
		23422 Ranunculus_pseudomontanus,
		23423 Ranunculus_pollinensis,
		23424 Ranunculus_apenninus,
		23425 Ranunculus_villarsii,
		23426 Ranunculus_sartorianus,
		23427 Ranunculus_aduncus,
		23428 Ranunculus_gouanii,
		23429 Ranunculus_venetus,
		23430 Ranunculus_carinthiacus,
		23431 Ranunculus_montanus,
		23432 Ranunculus_regelianus,
		23433 Ranunculus_linearilobus,
		23434 Ranunculus_aucheri,
		23435 Ranunculus_termei,
		23436 Ranunculus_elbrusensis,
		23437 Ranunculus_makaluensis,
		23438 Ranunculus_macropodoides,
		23439 Ranunculus_gracilis,
		23440 Ranunculus_asiaticus,
		23441 Ranunculus_brachylobus,
		23442 Ranunculus_amblyolobus,
		23443 Ranunculus_ampelophyllus,
		23444 Ranunculus_cappadocicus,
		23445 Ranunculus_arvensis,
		23446 Ranunculus_caucasicus,
		23447 Ranunculus_sojakii,
		23448 Ranunculus_dissectus,
		23449 Ranunculus_diffusus,
		23450 Ranunculus_pensylvanicus,
		23451 Ranunculus_tenuirostris,
		23452 Ranunculus_aberdaricus,
		23453 Ranunculus_multifidus,
		23454 Ranunculus_trilobus,
		23455 Ranunculus_acriformis,
		23456 Ranunculus_orthorhynchus,
		23457 Ranunculus_silerifolius,
		23458 Ranunculus_repens,
		23459 Ranunculus_peduncularis,
		23460 Ranunculus_chilensis,
		23461 Ranunculus_maclovianus,
		23462 Ranunculus_caprarum,
		23463 Ranunculus_bonariensis,
		23464 Ranunculus_macranthus,
		23465 Ranunculus_marginatus,
		23466 Ranunculus_muricatus,
		23467 Ranunculus_bulbosus,
		23468 Ranunculus_weyleri,
		23469 Ranunculus_neapolitanus,
		23470 Ranunculus_polyanthemos,
		23471 Ranunculus_submarginatus,
		23472 Ranunculus_serpens,
		23473 Ranunculus_sardous,
		23474 Ranunculus_brutius,
		23475 Ranunculus_polyanthemoides,
		23476 Ranunculus_mauiensis,
		23477 Ranunculus_hawaiensis,
		23478 Ranunculus_oreophytus,
		23479 Ranunculus_hispidus,
		23480 Ranunculus_fascicularis,
		23481 Ranunculus_septentrionalis,
		23482 Ranunculus_petiolaris,
		23483 Ranunculus_raeae,
		23484 Ranunculus_recurvatus,
		23485 Ranunculus_amurensis,
		23486 Ranunculus_cacuminis,
		23487 Ranunculus_crenatus,
		23488 Ranunculus_amplexicaulis,
		23489 Ranunculus_parnassiifolius,
		23490 Ranunculus_pyrenaeus,
		23491 Ranunculus_acetosellifolius,
		23492 Ranunculus_gramineus,
		23493 Ranunculus_bilobus,
		23494 Ranunculus_alpestris,
		23495 Ranunculus_thora,
		23496 Ranunculus_hybridus,
		23497 Ranunculus_brevifolius,
		23498 Ranunculus_platanifolius,
		23499 Ranunculus_aconitifolius,
		23500 Ranunculus_seguieri,
		23501 Ranunculus_kuepferi,
		23502 Ranunculus_allegheniensis,
		23503 Ranunculus_nivalis,
		23504 Ranunculus_vindobonensis,
		23505 Ranunculus_jovis,
		23506 Ranunculus_glaberrimus,
		23507 Ranunculus_gelidus,
		23508 Ranunculus_hungaricus,
		23509 Ranunculus_pannonicus,
		23510 Ranunculus_auricomus,
		23511 Ranunculus_micranthus,
		23512 Ranunculus_notabilis,
		23513 Ranunculus_arcticus,
		23514 Ranunculus_pulchellus,
		23515 Ranunculus_rigescens,
		23516 Ranunculus_pedatifidus,
		23517 Ranunculus_lasiocarpus,
		23518 Ranunculus_punctatus,
		23519 Ranunculus_polyrhizos,
		23520 Ranunculus_sabinei,
		23521 Ranunculus_allenii,
		23522 Ranunculus_pygmaeus,
		23523 Ranunculus_rubrocalyx,
		23524 Ranunculus_cardiophyllus,
		23525 Ranunculus_brotherusii,
		23526 Ranunculus_palmatifidus,
		23527 Ranunculus_hirtellus,
		23528 Ranunculus_adoxifolius,
		23529 Ranunculus_pseudohirculus,
		23530 Ranunculus_longicaulis,
		23531 Ranunculus_junipericola,
		23532 Ranunculus_pegaeus,
		23533 Ranunculus_rufosepalus,
		23534 Ranunculus_inamoenus,
		23535 Ranunculus_sulphureus,
		23536 Ranunculus_eschscholtzii,
		23537 Ranunculus_macauleyi,
		23538 Ranunculus_adoneus,
		23539 Ranunculus_abortivus,
		23540 Ranunculus_rhomboideus,
		23541 Ranunculus_cassubicifolius,
		23542 Ranunculus_fallax,
		23543 Ranunculus_pilisiensis,
		23544 Ranunculus_carpaticola,
		23545 Ranunculus_gmelinii,
		23546 Ranunculus_pseudotrullifolius,
		23547 Ranunculus_apiifolius,
		23548 Ranunculus_sceleratus,
		23549 Ranunculus_polyphyllus,
		23550 Ranunculus_fuegianus,
		23551 Ranunculus_hyperboreus,
		23552 Ranunculus_tripartitus,
		23553 Ranunculus_hederaceus,
		23554 Ranunculus_omiophyllus,
		23555 Ranunculus_rionii,
		23556 Ranunculus_sphaerospermus,
		23557 Ranunculus_lyallii,
		23558 Ranunculus_fluitans,
		23559 Ranunculus_trichophyllus,
		23560 Ranunculus_penicillatus,
		23561 Ranunculus_aquatilis,
		23562 Ranunculus_peltatus,
		23563 Ranunculus_nipponicus,
		23564 Ranunculus_kadzusensis,
		23565 Ranunculus_circinatus,
		23566 Ranunculus_natans,
		23567 Ranunculus_collinus,
		23568 Ranunculus_papulentus,
		23569 Ranunculus_insignis,
		23570 Myosurus_minimus,
		23571 Nigella_damascena,
		23572 Dichocarpum_dalzielii,
		23573 Dichocarpum_sutchuenense,
		23574 Urophysa_henryi,
		23575 Aquilegia_oxysepala,
		23576 Aquilegia_vulgaris,
		23577 Aquilegia_canadensis,
		23578 Aquilegia_brevistyla,
		23579 Aquilegia_atrata,
		23580 Aquilegia_ecalcarata,
		23581 Aquilegia_chrysantha,
		23582 Semiaquilegia_adoxoides,
		23583 Thalictrum_clavatum,
		23584 Thalictrum_punctatum,
		23585 Thalictrum_tuberiferum,
		23586 Thalictrum_uchiyamae,
		23587 Thalictrum_acutifolium,
		23588 Thalictrum_ichangense,
		23589 Leptopyrum_fumarioides,
		23590 Paraquilegia_microphylla,
		23591 Thalictrum_macrocarpum,
		23592 Thalictrum_foeniculaceum,
		23593 Thalictrum_decipiens,
		23594 Thalictrum_guatemalense,
		23595 Thalictrum_hernandezii,
		23596 Thalictrum_strigillosum,
		23597 Thalictrum_peltatum,
		23598 Thalictrum_lankesteri,
		23599 Thalictrum_pubigerum,
		23600 Thalictrum_pringlei,
		23601 Thalictrum_arsenii,
		23602 Thalictrum_gibbosum,
		23603 Thalictrum_galeottii,
		23604 Thalictrum_rhynchocarpum,
		23605 Thalictrum_virgatum,
		23606 Thalictrum_alpinum,
		23607 Thalictrum_squamiferum,
		23608 Thalictrum_javanicum,
		23609 Thalictrum_flavum,
		23610 Thalictrum_minus,
		23611 Thalictrum_simplex,
		23612 Thalictrum_lucidum,
		23613 Thalictrum_squarrosum,
		23614 Thalictrum_pubescens,
		23615 Thalictrum_revolutum,
		23616 Thalictrum_dasycarpum,
		23617 Thalictrum_coriaceum,
		23618 Thalictrum_petaloideum,
		23619 Thalictrum_tenue,
		23620 Thalictrum_sachalinense,
		23621 Thalictrum_leuconotum,
		23622 Thalictrum_uncatum,
		23623 Thalictrum_rutifolium,
		23624 Thalictrum_grandisepalum,
		23625 Thalictrum_baicalense,
		23626 Thalictrum_calcicola,
		23627 Thalictrum_atriplex,
		23628 Thalictrum_grandiflorum,
		23629 Thalictrum_fargesii,
		23630 Thalictrum_rostellatum,
		23631 Thalictrum_delavayi,
		23632 Thalictrum_calabricum,
		23633 Thalictrum_foetidum,
		23634 Thalictrum_rochebruneanum,
		23635 Thalictrum_tuberosum,
		23636 Thalictrum_aquilegiifolium,
		23637 Thalictrum_actaeifolium,
		23638 Thalictrum_dioicum,
		23639 Thalictrum_fendleri,
		23640 Thalictrum_texanum,
		23641 Thalictrum_foliolosum,
		23642 Thalictrum_occidentale,
		23643 Thalictrum_polycarpum,
		23644 Thalictrum_pinnatum,
		23645 Thalictrum_arkansanum,
		23646 Thalictrum_confine,
		23647 Thalictrum_venulosum,
		23648 Thalictrum_uncinulatum,
		23649 Thalictrum_omeiense,
		23650 Thalictrum_myriophyllum,
		23651 Thalictrum_robustum,
		23652 Thalictrum_rotundifolium,
		23653 Thalictrum_smithii,
		23654 Thalictrum_chelidonii,
		23655 Thalictrum_saniculiforme,
		23656 Thalictrum_przewalskii,
		23657 Thalictrum_reniforme,
		23658 Thalictrum_cultratum,
		23659 Thalictrum_sparsiflorum,
		23660 Thalictrum_finetii,
		23661 Thalictrum_rubescens,
		23662 Thalictrum_elegans,
		23663 Thalictrum_trichopus,
		23664 Enemion_raddeanum,
		23665 Isopyrum_thalictroides,
		23666 Isopyrum_manshuricum,
		23667 Anemonopsis_macrophylla,
		23668 Beesia_calthifolia,
		23669 Actaea_spicata,
		23670 Actaea_asiatica,
		23671 Actaea_pachypoda,
		23672 Actaea_rubra,
		23673 Actaea_racemosa,
		23674 Actaea_japonica,
		23675 Actaea_laciniata,
		23676 Aconitum_artemisiifolium,
		23677 Actaea_vaginata,
		23678 Actaea_simplex,
		23679 Clematis_montana,
		23680 Actaea_cimicifuga,
		23681 Actaea_arizonica,
		23682 Actaea_cordifolia,
		23683 Actaea_elata,
		23684 Actaea_podocarpa,
		23685 Eranthis_hyemalis,
		23686 Eranthis_stellata,
		23687 Helleborus_vesicarius,
		23688 Helleborus_lividus,
		23689 Helleborus_niger,
		23690 Helleborus_foetidus,
		23691 Helleborus_orientalis,
		23692 Helleborus_multifidus,
		23693 Helleborus_croaticus,
		23694 Helleborus_odorus,
		23695 Helleborus_cyclophyllus,
		23696 Helleborus_dumetorum,
		23697 Helleborus_viridis,
		23698 Helleborus_purpurascens,
		23699 Helleborus_thibetanus,
		23700 Callianthemum_taipaicum,
		23701 Asteropyrum_cavaleriei,
		23702 Caltha_palustris,
		23703 Hydrastis_canadensis,
		23704 Glaucidium_palmatum,
		23705 Leontice_leontopetalum,
		23706 Gymnospermium_microrrhynchum,
		23707 Caulophyllum_robustum,
		23708 Caulophyllum_thalictroides,
		23709 Nandina_domestica,
		23710 Epimedium_grandiflorum,
		23711 Epimedium_koreanum,
		23712 Epimedium_sempervirens,
		23713 Epimedium_diphyllum,
		23714 Epimedium_brevicornu,
		23715 Epimedium_franchetii,
		23716 Epimedium_ecalcaratum,
		23717 Epimedium_chlorandrum,
		23718 Epimedium_latisepalum,
		23719 Epimedium_dewuense,
		23720 Epimedium_membranaceum,
		23721 Epimedium_fargesii,
		23722 Epimedium_myrianthum,
		23723 Epimedium_epsteinii,
		23724 Epimedium_parvifolium,
		23725 Epimedium_borealiguizhouense,
		23726 Epimedium_lishihchenii,
		23727 Epimedium_flavum,
		23728 Epimedium_ogisui,
		23729 Epimedium_rhizomatosum,
		23730 Epimedium_brachyrrhizum,
		23731 Epimedium_elatum,
		23732 Epimedium_perralderianum,
		23733 Epimedium_pinnatum,
		23734 Epimedium_hunanense,
		23735 Epimedium_mikinorii,
		23736 Vancouveria_hexandra,
		23737 Vancouveria_planipetala,
		23738 Vancouveria_chrysantha,
		23739 Epimedium_acuminatum,
		23740 Epimedium_pubescens,
		23741 Epimedium_pseudowushanense,
		23742 Epimedium_leptorrhizum,
		23743 Epimedium_platypetalum,
		23744 Epimedium_shuichengense,
		23745 Epimedium_truncatum,
		23746 Epimedium_qingchengshanense,
		23747 Epimedium_stellulatum,
		23748 Epimedium_sagittatum,
		23749 Epimedium_fangii,
		23750 Epimedium_reticulatum,
		23751 Epimedium_baojingense,
		23752 Epimedium_campanulatum,
		23753 Epimedium_elongatum,
		23754 Epimedium_ilicifolium,
		23755 Epimedium_pauciflorum,
		23756 Epimedium_alpinum,
		23757 Bongardia_chrysogonum,
		23758 Achlys_japonica,
		23759 Achlys_triphylla,
		23760 Diphylleia_grayi,
		23761 Diphylleia_cymosa,
		23762 Diphylleia_sinensis,
		23763 Podophyllum_peltatum,
		23764 Sinopodophyllum_hexandrum,
		23765 Dysosma_versipellis,
		23766 Dysosma_pleiantha,
		23767 Jeffersonia_diphylla,
		23768 Berberis_veitchiorum,
		23769 Berberis_longibracteata,
		23770 Berberis_vernae,
		23771 Berberis_circumserrata,
		23772 Berberis_edgeworthiana,
		23773 Berberis_manipurana,
		23774 Berberis_coriaria,
		23775 Berberis_wilsonae,
		23776 Berberis_koreana,
		23777 Berberis_verruculosa,
		23778 Berberis_holstii,
		23779 Berberis_coxii,
		23780 Berberis_amurensis,
		23781 Berberis_lecomtei,
		23782 Berberis_gagnepainii,
		23783 Berberis_canadensis,
		23784 Berberis_vulgaris,
		23785 Berberis_insignis,
		23786 Berberis_candidula,
		23787 Berberis_bergmanniae,
		23788 Berberis_pruinosa,
		23789 Berberis_kawakamii,
		23790 Berberis_dumicola,
		23791 Berberis_darwinii,
		23792 Berberis_lanceolata,
		23793 Berberis_brachypoda,
		23794 Berberis_gilgiana,
		23795 Berberis_lutea,
		23796 Berberis_thunbergii,
		23797 Berberis_sieboldii,
		23798 Berberis_fortunei,
		23799 Berberis_gracilipes,
		23800 Berberis_jamesonii,
		23801 Berberis_pallida,
		23802 Berberis_nervosa,
		23803 Berberis_harrisoniana,
		23804 Berberis_eutriphylla,
		23805 Berberis_horrida,
		23806 Berberis_comberi,
		23807 Berberis_ilicifolia,
		23808 Berberis_nevinii,
		23809 Berberis_valdiviana,
		23810 Berberis_aquifolium,
		23811 Berberis_piperiana,
		23812 Berberis_microphylla,
		23813 Ranzania_japonica,
		23814 Dendromecon_rigida,
		23815 Hunnemannia_fumariifolia,
		23816 Eschscholzia_californica,
		23817 Sanguinaria_canadensis,
		23818 Eomecon_chionantha,
		23819 Hylomecon_japonica,
		23820 Stylophorum_diphyllum,
		23821 Chelidonium_majus,
		23822 Macleaya_microcarpa,
		23823 Macleaya_cordata,
		23824 Glaucium_flavum,
		23825 Dicranostigma_franchetianum,
		23826 Bocconia_frutescens,
		23827 Platystemon_californicus,
		23828 Argemone_albiflora,
		23829 Argemone_mexicana,
		23830 Argemone_subfusiformis,
		23831 Meconopsis_chelidonifolia,
		23832 Meconopsis_oliveriana,
		23833 Papaver_argemone,
		23834 Papaver_hybridum,
		23835 Papaver_lateritium,
		23836 Papaver_rhoeas,
		23837 Papaver_dubium,
		23838 Papaver_orientale,
		23839 Papaver_nudicaule,
		23840 Papaver_lapponicum,
		23841 Papaver_radicatum,
		23842 Papaver_alpinum,
		23843 Papaver_mcconnellii,
		23844 Meconopsis_zangnanensis,
		23845 Meconopsis_bella,
		23846 Meconopsis_sinuata,
		23847 Meconopsis_primulina,
		23848 Meconopsis_wumungensis,
		23849 Meconopsis_aculeata,
		23850 Meconopsis_horridula,
		23851 Meconopsis_racemosa,
		23852 Meconopsis_speciosa,
		23853 Meconopsis_henrici,
		23854 Meconopsis_pseudohorridula,
		23855 Meconopsis_concinna,
		23856 Meconopsis_lancifolia,
		23857 Meconopsis_pseudovenusta,
		23858 Meconopsis_georgei,
		23859 Meconopsis_delavayi,
		23860 Meconopsis_forrestii,
		23861 Meconopsis_integrifolia,
		23862 Meconopsis_simplicifolia,
		23863 Meconopsis_betonicifolia,
		23864 Meconopsis_grandis,
		23865 Meconopsis_wallichii,
		23866 Meconopsis_wilsonii,
		23867 Meconopsis_dhwojii,
		23868 Meconopsis_paniculata,
		23869 Meconopsis_staintonii,
		23870 Meconopsis_superba,
		23871 Meconopsis_autumnalis,
		23872 Meconopsis_ganeshensis,
		23873 Meconopsis_punicea,
		23874 Meconopsis_quintuplinervia,
		23875 Meconopsis_discigera,
		23876 Meconopsis_torquata,
		23877 Meconopsis_gracilipes,
		23878 Meconopsis_robusta,
		23879 Meconopsis_chankheliensis,
		23880 Hypecoum_imberbe,
		23881 Pteridophyllum_racemosum,
		23882 Ehrendorferia_chrysantha,
		23883 Lamprocapnos_spectabilis,
		23884 Dicentra_formosa,
		23885 Dicentra_eximia,
		23886 Dicentra_canadensis,
		23887 Fumaria_petteri,
		23888 Fumaria_atlantica,
		23889 Fumaria_sepium,
		23890 Fumaria_macrosepala,
		23891 Fumaria_judaica,
		23892 Fumaria_muralis,
		23893 Fumaria_capreolata,
		23894 Fumaria_purpurea,
		23895 Fumaria_rupestris,
		23896 Fumaria_berberica,
		23897 Fumaria_munbyi,
		23898 Fumaria_ouezzanensis,
		23899 Fumaria_bicolor,
		23900 Fumaria_flabellata,
		23901 Fumaria_mairei,
		23902 Fumaria_normanii,
		23903 Fumaria_capitata,
		23904 Fumaria_densiflora,
		23905 Fumaria_bastardii,
		23906 Fumaria_faurei,
		23907 Fumaria_kralikii,
		23908 Fumaria_bracteosa,
		23909 Fumaria_parviflora,
		23910 Fumaria_occidentalis,
		23911 Fumaria_agraria,
		23912 Fumaria_ballii,
		23913 Fumaria_mirabilis,
		23914 Fumaria_montana,
		23915 Fumaria_barnolae,
		23916 Fumaria_gaillardotii,
		23917 Fumaria_vaillantii,
		23918 Fumaria_indica,
		23919 Fumaria_pugsleyana,
		23920 Fumaria_macrocarpa,
		23921 Rupicapnos_africana,
		23922 Rupicapnos_longipes,
		23923 Fumaria_officinalis,
		23924 Fumaria_rostellata,
		23925 Fumaria_segetalis,
		23926 Fumaria_asepala,
		23927 Ceratocapnos_claviculata,
		23928 Trigonocapnos_lichtensteinii,
		23929 Corydalis_flavula,
		23930 Corydalis_edulis,
		23931 Corydalis_nobilis,
		23932 Ceratophyllum_demersum,
		23933 Aloe_vera,
		23934 Allium_cepa,
		23935 Hyacinthus_orientalis,
		23936 Agave_americana,
		23937 Crocus_sativus,
		23938 Dactylorhiza_maculata,
		23939 Calamus_hookerianus,
		23940 Livistona_australis,
		23941 Cocos_nucifera,
		23942 Ravenea_rivularis,
		23943 Nypa_fruticans,
		23944 Typha_latifolia,
		23945 Puya_chilensis,
		23946 Juncus_effusus,
		23947 Carex_acicularis,
		23948 Alopecurus_geniculatus,
		23949 Restio_fragilis,
		23950 Musa_acuminata,
		23951 Calathea_aemula,
		23952 Zingiber_zerumbet,
		23953 Heliconia_caribaea,
		23954 Fritillaria_meleagris,
		23955 Smilax_elegans,
		23956 Paris_japonica,
		23957 Androcymbium_europaeum,
		23958 Carludovica_palmata,
		23959 Tacca_plantaginea,
		23960 Dioscorea_japonica,
		23961 Amorphophallus_titanum,
		23962 Tofieldia_pusilla,
		23963 Sagittaria_sagittifolia,
		23964 Hydrocharis_morsusranae,
		23965 Butomus_umbellatus,
		23966 Triglochin_maritima,
		23967 Posidonia_oceanica,
		23968 Ruppia_maritima,
		23969 Potamogeton_natans,
		23970 Zostera_marina,
		23971 Acorus_calamus,
		23972 Chloranthus_sessilifolius,
		23973 Chloranthus_oldhamii,
		23974 Chloranthus_nervosus,
		23975 Chloranthus_henryi,
		23976 Chloranthus_serratus,
		23977 Chloranthus_spicatus,
		23978 Chloranthus_japonicus,
		23979 Chloranthus_fortunei,
		23980 Chloranthus_angustifolius,
		23981 Chloranthus_holostegius,
		23982 Ascarina_coursii,
		23983 Ascarina_solmsiana,
		23984 Ascarina_lucida,
		23985 Ascarina_polystachya,
		23986 Ascarina_swamyana,
		23987 Ascarina_marquesensis,
		23988 Ascarina_maheshwarii,
		23989 Ascarina_philippinensis,
		23990 Hedyosmum_spectabile,
		23991 Hedyosmum_translucidum,
		23992 Hedyosmum_scaberrimum,
		23993 Hedyosmum_strigosum,
		23994 Hedyosmum_racemosum,
		23995 Hedyosmum_goudotianum,
		23996 Hedyosmum_sprucei,
		23997 Hedyosmum_correanum,
		23998 Hedyosmum_brasiliense,
		23999 Hedyosmum_colombianum,
		24000 Hedyosmum_anisodorum,
		24001 Hedyosmum_costaricense,
		24002 Hedyosmum_lechleri,
		24003 Hedyosmum_cumbalense,
		24004 Hedyosmum_dombeyanum,
		24005 Hedyosmum_cuatrecazanum,
		24006 Hedyosmum_nutans,
		24007 Hedyosmum_domingense,
		24008 Hedyosmum_peruvianum,
		24009 Hedyosmum_maximum,
		24010 Hedyosmum_scabrum,
		24011 Hedyosmum_angustifolium,
		24012 Illicium_parviflorum,
		24013 Schisandra_henryi,
		24014 Cabomba_aquatica,
		24015 Cabomba_furcata,
		24016 Nymphaea_odora,
		24017 Nymphaea_lotus,
		24018 Nymphaea_pubescens,
		24019 Nymphaea_rubra,
		24020 Victoria_cruzia,
		24021 Nymphaea_tetragona,
		24022 Nuphar_variega
		;
tree TREE1 = [&R] ((((((((((((((((((((((((((((((((((((((((((((((((((((4[&length_range={0.001347,0.593992},height_95%_HPD={2.000000023372195E-6,9.000000090964022E-6},length_95%_HPD={0.001347,0.227078},length=0.08848168000000005,length_median=0.06432399999999999,height_median=5.999999913797183E-6,height_range={1.0000000258969521E-6,1.1000000029071089E-5},height=5.69000001604536E-6]:0.06432550000006643,((2[&length_range={1.7E-5,0.473123},height_95%_HPD={2.9999999355823093E-6,1.0000000088439265E-5},length_95%_HPD={1.7E-5,0.155654},length=0.05731128499999999,length_median=0.0410335,height_median=5.999999928008037E-6,height_range={1.0000000258969521E-6,1.1000000029071089E-5},height=5.660000016263211E-6]:0.03142250000007607,3[&length_range={1.7E-5,0.258309},height_95%_HPD={2.9999999640040187E-6,1.0000000060017555E-5},length_95%_HPD={1.7E-5,0.147364},length=0.05114069499999995,length_median=0.0341645,height_median=5.999999885375473E-6,height_range={1.0000000258969521E-6,1.1000000057492798E-5},height=5.645000017153734E-6]:0.0314225000001187)[&length_range={6.42E-4,0.062022},height_95%_HPD={0.007108000000044967,0.11046300000003839},length_95%_HPD={6.42E-4,0.047238},length=0.020620555555555555,posterior=0.27,length_median=0.016503999999999998,height_median=0.03142850000000408,height_range={2.1000000060666935E-5,0.12202300000009814},height=0.04161851851852587]:0.020348999999995954,1[&length_range={4.88E-4,0.196797},height_95%_HPD={2.9999999355823093E-6,1.0000000116860974E-5},length_95%_HPD={4.88E-4,0.129935},length=0.04911530499999998,length_median=0.0352625,height_median=5.999999913797183E-6,height_range={1.0000000258969521E-6,1.1000000057492798E-5},height=5.66500001795589E-6]:0.051771500000086235)[&length_range={2.7E-5,0.169103},height_95%_HPD={6.630000000598102E-4,0.1906950000000336},length_95%_HPD={2.7E-5,0.056066},length=0.018377505102040833,posterior=0.98,length_median=0.0124495,height_median=0.05177750000000003,height_range={6.630000000598102E-4,0.47312600000009297},height=0.07115494387756786]:0.012553999999980192)[&length_range={0.001095,0.28161},height_95%_HPD={0.0013510000000565014,0.22708500000007348},length_95%_HPD={0.001095,0.099934},length=0.03544617000000002,posterior=1.0,length_median=0.0253255,height_median=0.06433149999998022,height_range={0.0013510000000565014,0.5939960000000895},height=0.08873438000001627]:0.029938500000056933,(5[&length_range={0.002246,0.56411},height_95%_HPD={2.000000023372195E-6,9.000000090964022E-6},length_95%_HPD={0.011727,0.2937},length=0.10157834500000007,length_median=0.068955,height_median=5.999999928008037E-6,height_range={1.0000000543186616E-6,1.0000000060017555E-5},height=5.670000016948507E-6]:0.07751300000006722,(7[&length_range={0.002182,0.524645},height_95%_HPD={2.0000000517939043E-6,9.000000090964022E-6},length_95%_HPD={0.002182,0.243275},length=0.09145626000000001,length_median=0.063569,height_median=5.999999899586328E-6,height_range={1.0000000543186616E-6,1.0000000088439265E-5},height=5.675000016083231E-6]:0.06752250000002391,6[&length_range={0.002182,0.524645},height_95%_HPD={2.0000000517939043E-6,9.000000090964022E-6},length_95%_HPD={0.002182,0.259951},length=0.09903772499999997,length_median=0.0703245,height_median=5.500000028746399E-6,height_range={1.0000000543186616E-6,1.0000000088439265E-5},height=5.6800000163548245E-6]:0.06752299999989475)[&length_range={6.4E-5,0.109138},height_95%_HPD={0.0021860000000515356,0.2690279999999916},length_95%_HPD={6.4E-5,0.04078},length=0.012496395061728397,posterior=0.81,length_median=0.007515,height_median=0.0675284999999235,height_range={0.0021860000000515356,0.5246480000000986},height=0.09505799382717663]:0.009990500000071734)[&length_range={5.5E-5,0.140568},height_95%_HPD={0.011033000000082893,0.29370499999998856},length_95%_HPD={5.5E-5,0.059895},length=0.015015064999999996,posterior=1.0,length_median=0.0073815,height_median=0.07751899999999523,height_range={0.0022500000000604814,0.5641130000001056},height=0.10916548500001695]:0.016751000000041927)[&length_range={0.007526,0.831336},height_95%_HPD={0.002446000000048798,0.3468050000000744},length_95%_HPD={0.007526,0.424201},length=0.16734541000000003,posterior=1.0,length_median=0.1266605,height_median=0.09427000000003716,height_range={0.002446000000048798,0.661572000000092},height=0.1241805500000163]:0.14860149999995542,8[&length_range={0.010815,1.430156},height_95%_HPD={2.9999999640040187E-6,1.0000000031595846E-5},length_95%_HPD={0.010815,0.686564},length=0.29152027999999996,length_median=0.2428645,height_median=5.999999942218892E-6,height_range={1.0000000543186616E-6,1.0000000060017555E-5},height=5.680000016496933E-6]:0.24286550000005036)[&length_range={0.002426,0.281328},height_95%_HPD={0.010822000000075604,0.6865680000000225},length_95%_HPD={0.002426,0.192424},length=0.06262178999999998,posterior=1.0,length_median=0.046685500000000005,height_median=0.24287149999999258,height_range={0.010822000000075604,1.430160000000086},height=0.2915259600000155]:0.04235199999999395,(9[&length_range={0.007845,0.892756},height_95%_HPD={2.000000023372195E-6,9.000000090964022E-6},length_95%_HPD={0.007845,0.388942},length=0.1640851800000001,length_median=0.141079,height_median=5.000000101063051E-6,height_range={1.0000000543186616E-6,1.0000000088439265E-5},height=5.6500000168568934E-6]:0.14107899999987694,10[&length_range={0.007845,0.892756},height_95%_HPD={2.000000023372195E-6,9.000000090964022E-6},length_95%_HPD={0.007845,0.388942},length=0.1640851800000001,length_median=0.141079,height_median=5.000000101063051E-6,height_range={1.0000000543186616E-6,1.0000000088439265E-5},height=5.6500000168568934E-6]:0.14107899999987694)[&length_range={0.012191,0.825831},height_95%_HPD={0.007852000000070802,0.38894899999996824},length_95%_HPD={0.012191,0.455916},length=0.1900569200000001,posterior=1.0,length_median=0.14594849999999998,height_median=0.141083999999978,height_range={0.007852000000070802,0.892760000000095},height=0.16409083000001687]:0.14413950000000852)[&length_range={0.005574,0.506844},height_95%_HPD={0.03377599999993208,0.8023760000000948},length_95%_HPD={0.005574,0.310182},length=0.10848798999999999,posterior=1.0,length_median=0.072742,height_median=0.28522349999998653,height_range={0.020043000000072198,1.6957460000000992},height=0.35414775000001586]:0.1440500000001208,((13[&length_range={0.010909,1.130418},height_95%_HPD={2.000000023372195E-6,9.000000062542313E-6},length_95%_HPD={0.010909,0.688652},length=0.26366110499999995,length_median=0.221682,height_median=5.999999899586328E-6,height_range={1.0000000543186616E-6,1.0000000088439265E-5},height=5.640000016882141E-6]:0.22168250000018475,12[&length_range={0.010909,1.130418},height_95%_HPD={2.000000023372195E-6,9.000000062542313E-6},length_95%_HPD={0.010909,0.688652},length=0.26366110499999995,length_median=0.221682,height_median=5.999999899586328E-6,height_range={1.0000000543186616E-6,1.0000000088439265E-5},height=5.640000016882141E-6]:0.22168250000018475)[&length_range={0.005322,0.645388},height_95%_HPD={0.010915000000068176,0.6886580000000038},length_95%_HPD={0.005322,0.395811},length=0.1524730750000001,posterior=1.0,length_median=0.12349199999999999,height_median=0.22168850000008433,height_range={0.010915000000068176,1.1304220000000953},height=0.2636667450000161]:0.13487249999994333,11[&length_range={0.016231,1.765852},height_95%_HPD={2.000000023372195E-6,9.000000034120603E-6},length_95%_HPD={0.039341,0.918128},length=0.4109006800000002,length_median=0.3565545,height_median=5.999999899586328E-6,height_range={1.999999909685357E-6,1.0000000088439265E-5},height=5.625000015498926E-6]:0.3565550000001281)[&length_range={0.001681,0.626901},height_95%_HPD={0.04615500000005568,0.9181329999999548},length_95%_HPD={0.001681,0.207968},length=0.06464307317073173,posterior=0.82,length_median=0.0310495,height_median=0.35656100000002766,height_range={0.016237000000074886,1.765856000000099},height=0.4111675853658695]:0.07271250000007967)[&length_range={2.05E-4,0.495827},height_95%_HPD={0.04346799999993323,1.0522299999999234},length_95%_HPD={2.05E-4,0.244508},length=0.09994801499999997,posterior=1.0,length_median=0.07402349999999999,height_median=0.42927350000010733,height_range={0.02562300000008122,1.8494460000000856},height=0.47042502500001576]:0.19580249999995658,22[&length_range={0.039287,3.345031},height_95%_HPD={2.999999992425728E-6,9.000000062542313E-6},length_95%_HPD={0.039287,1.802801},length=0.8413022200000003,length_median=0.747635,height_median=5.999999942218892E-6,height_range={1.9999998812636477E-6,1.0000000031595846E-5},height=5.670000017374832E-6]:0.6250700000001217)[&length_range={0.00936,0.337159},height_95%_HPD={0.12394700000015746,1.1876960000000736},length_95%_HPD={0.00936,0.283853},length=0.1255021515151515,posterior=0.165,length_median=0.108977,height_median=0.6250760000000639,height_range={0.12394700000015746,1.3317150000000595},height=0.6579276363636442]:0.195057999999932,((15[&length_range={0.003051,1.575579},height_95%_HPD={2.0000000802156137E-6,9.000000034120603E-6},length_95%_HPD={0.003051,0.477556},length=0.15451191000000006,length_median=0.091974,height_median=5.5000000571681085E-6,height_range={1.9999999381070666E-6,1.0000000116860974E-5},height=5.710000016989625E-6]:0.0919764999999586,16[&length_range={0.003051,1.575579},height_95%_HPD={2.0000000802156137E-6,9.000000034120603E-6},length_95%_HPD={0.003051,0.477556},length=0.15451191000000006,length_median=0.091974,height_median=5.5000000571681085E-6,height_range={1.9999999381070666E-6,1.0000000116860974E-5},height=5.710000016989625E-6]:0.0919764999999586)[&length_range={0.019541,1.687603},height_95%_HPD={0.0030590000000927375,0.4775610000000938},length_95%_HPD={0.037676,1.147407},length=0.49013210000000024,posterior=1.0,length_median=0.4097765,height_median=0.09198200000001577,height_range={0.0030590000000927375,1.5755830000001083},height=0.15451762000001693]:0.6153804999999863,17[&length_range={0.022593,2.808563},height_95%_HPD={2.9999999640040187E-6,9.000000062542313E-6},length_95%_HPD={0.123767,1.513956},length=0.6669991199999994,length_median=0.60518,height_median=5.999999928008037E-6,height_range={1.999999909685357E-6,1.0000000088439265E-5},height=5.6750000172201E-6]:0.7073565000000741)[&length_range={0.001266,0.604117},height_95%_HPD={0.022600000000096543,1.469598000000019},length_95%_HPD={0.001266,0.314632},length=0.11454352380952383,posterior=0.42,length_median=0.0759185,height_median=0.7073625000000021,height_range={0.022600000000096543,2.808567000000096},height=0.7403862976190512]:0.11277149999999381)[&length_range={0.058909,0.792855},height_95%_HPD={0.13429300000015587,1.343586000000073},length_95%_HPD={0.058909,0.705398},length=0.35066948484848476,posterior=0.165,length_median=0.27321,height_median=0.8201339999999959,height_range={0.13429300000015587,1.6572890000000768},height=0.7934014545454654]:0.3802589999999668,18[&length_range={0.047266,3.968736},height_95%_HPD={2.999999992425728E-6,9.000000090964022E-6},length_95%_HPD={0.203984,2.363879},length=1.0421580200000002,length_median=0.9499095,height_median=5.000000101063051E-6,height_range={1.0000000543186616E-6,1.0000000060017555E-5},height=5.615000017513694E-6]:1.2003879999998617)[&length_range={0.004927,0.655747},height_95%_HPD={0.2548760000001664,1.9524040000000014},length_95%_HPD={0.004927,0.38391},length=0.1420821212121212,posterior=0.165,length_median=0.111843,height_median=1.2003929999999627,height_range={0.2548760000001664,2.45014400000008},height=1.14407093939395]:-0.22628699999989976,((19[&length_range={0.069009,4.321341},height_95%_HPD={2.9999999071606E-6,9.000000062542313E-6},length_95%_HPD={0.200215,2.151232},length=0.9940365600000001,length_median=0.8730344999999999,height_median=5.999999913797183E-6,height_range={1.9999998528419383E-6,1.0000000031595846E-5},height=5.650000018420087E-6]:0.8730360000001127,(21[&length_range={0.017048,1.933337},height_95%_HPD={2.999999992425728E-6,9.000000062542313E-6},length_95%_HPD={0.017048,0.49148},length=0.23605719,length_median=0.208721,height_median=5.999999928008037E-6,height_range={1.9999998528419383E-6,1.0000000060017555E-5},height=5.635000018600067E-6]:0.2087220000001082,20[&length_range={0.017048,1.933337},height_95%_HPD={2.999999992425728E-6,9.000000062542313E-6},length_95%_HPD={0.017048,0.49148},length=0.23605719,length_median=0.208721,height_median=5.999999928008037E-6,height_range={1.9999998528419383E-6,1.0000000060017555E-5},height=5.635000018600067E-6]:0.2087220000001082)[&length_range={0.012211,2.447877},height_95%_HPD={0.01705400000000168,0.4914870000000917},length_95%_HPD={0.012211,1.706935},length=0.7579793849999993,posterior=1.0,length_median=0.657895,height_median=0.20872800000003622,height_range={0.01705400000000168,1.9333410000000697},height=0.23606282500001868]:0.6643139999999903)[&length_range={0.001118,0.943638},height_95%_HPD={0.2002210000001412,2.15124000000003},length_95%_HPD={0.001118,0.536347},length=0.16225622999999992,posterior=1.0,length_median=0.1130375,height_median=0.8730420000000265,height_range={0.06901700000008759,4.321346000000062},height=0.9940422100000191]:0.05599950000004128,(23[&length_range={0.023011,2.041742},height_95%_HPD={2.9999999355823093E-6,9.000000090964022E-6},length_95%_HPD={0.023011,1.177962},length=0.5386821,length_median=0.4709955,height_median=5.999999928008037E-6,height_range={1.9999998812636477E-6,9.999999946330718E-6},height=5.660000018679057E-6]:0.470995500000015,(25[&length_range={0.018621,1.837199},height_95%_HPD={2.999999992425728E-6,9.000000090964022E-6},length_95%_HPD={0.037173,0.965441},length=0.4167895950000002,length_median=0.3622455,height_median=5.999999984851456E-6,height_range={1.9999998812636477E-6,9.999999946330718E-6},height=5.710000018837036E-6]:0.36224650000006875,24[&length_range={0.018621,1.837199},height_95%_HPD={2.999999992425728E-6,9.000000090964022E-6},length_95%_HPD={0.037173,0.965441},length=0.4167895950000002,length_median=0.3622455,height_median=5.999999984851456E-6,height_range={1.9999998812636477E-6,9.999999946330718E-6},height=5.710000018837036E-6]:0.36224650000006875)[&length_range={0.00439,0.677028},height_95%_HPD={0.037180000000091695,0.9654459999999858},length_95%_HPD={0.012283,0.33354},length=0.121892455,posterior=1.0,length_median=0.0989315,height_median=0.3622525000000536,height_range={0.01862900000008949,1.8372030000000166},height=0.41679530500001943]:0.1087489999998894)[&length_range={0.016276,1.50384},height_95%_HPD={0.023019000000090273,1.1779700000001014},length_95%_HPD={0.016276,1.047291},length=0.37555985999999997,posterior=1.0,length_median=0.30898749999999997,height_median=0.471001499999943,height_range={0.023019000000090273,2.0417460000000176},height=0.5386877600000191]:0.4580400000001248)[&length_range={0.005453,0.861972},height_95%_HPD={0.28400700000011625,1.6619410000000414},length_95%_HPD={0.005453,0.384258},length=0.1775657142857143,posterior=0.07,length_median=0.0700595,height_median=0.9290415000000678,height_range={0.28400700000011625,2.453784999999982},height=0.9742724285714449]:0.04506449999999518)[&length_range={0.014593,0.72675},height_95%_HPD={0.3272100000001217,1.7895400000000734},length_95%_HPD={0.014593,0.480236},length=0.17344069565217393,posterior=0.115,length_median=0.122652,height_median=0.974106000000063,height_range={0.3272100000001217,2.519736999999992},height=1.0151233478261017]:0.3367429999999558,26[&length_range={0.056372,3.673915},height_95%_HPD={2.999999992425728E-6,9.000000062542313E-6},length_95%_HPD={0.056372,2.437307},length=1.1732949700000008,length_median=1.0780235,height_median=5.000000101063051E-6,height_range={1.0000000543186616E-6,1.0000000003174137E-5},height=5.600000018546325E-6]:1.3108439999999177)[&length_range={0.048012,1.662715},height_95%_HPD={0.4020440000001031,2.623818000000057},length_95%_HPD={0.048012,1.231019},length=0.48620002816901403,posterior=0.355,length_median=0.406577,height_median=1.3108490000000188,height_range={0.29000500000014995,3.340132000000011},height=1.3324928450704412]:0.4096114999999685,(14[&length_range={0.02602,7.867276},height_95%_HPD={2.9999999355823093E-6,9.000000062542313E-6},length_95%_HPD={0.047793,2.445959},length=0.9875713149999998,length_median=0.666214,height_median=5.500000014535544E-6,height_range={1.9999999381070666E-6,1.0000000088439265E-5},height=5.650000016572676E-6]:1.3102264999999989,((29[&length_range={0.039764,3.722378},height_95%_HPD={2.9999998787388904E-6,9.000000062542313E-6},length_95%_HPD={0.039764,2.790101},length=1.0579552799999996,length_median=0.8327465000000001,height_median=5.000000072641342E-6,height_range={1.0000000543186616E-6,1.0000000031595846E-5},height=5.5600000183630984E-6]:0.6876799999998866,28[&length_range={0.051398,3.533854},height_95%_HPD={2.9999998787388904E-6,9.000000005698894E-6},length_95%_HPD={0.177156,2.767563},length=1.0707031400000007,length_median=0.882717,height_median=5.000000072641342E-6,height_range={1.0000000543186616E-6,1.0000000031595846E-5},height=5.595000018416841E-6]:0.6876799999998866)[&length_range={0.002286,0.861928},height_95%_HPD={0.17716400000014687,1.385195000000067},length_95%_HPD={0.002286,0.310422},length=0.13032445454545452,posterior=0.165,length_median=0.060599,height_median=0.6876849999999592,height_range={0.17716400000014687,2.073722000000089},height=0.7334236363636448]:0.3339660000000322,27[&length_range={0.039764,3.533854},height_95%_HPD={2.9999998787388904E-6,9.000000005698894E-6},length_95%_HPD={0.039764,2.545815},length=0.9731890450000001,length_median=0.776219,height_median=5.000000072641342E-6,height_range={1.0000000543186616E-6,1.0000000031595846E-5},height=5.570000018764176E-6]:1.0216459999999188)[&length_range={0.018971,2.640951},height_95%_HPD={0.18953200000007087,2.841139999999996},length_95%_HPD={0.018971,1.530069},length=0.689571780645161,posterior=0.775,length_median=0.582761,height_median=1.0216509999999914,height_range={0.051405000000102063,3.722382999999951},height=1.2015858903225989]:0.28858100000002196)[&length_range={0.054225,1.635153},height_95%_HPD={0.40905700000004686,2.4459629999999777},length_95%_HPD={0.109711,1.167046},length=0.5495008484848487,posterior=0.165,length_median=0.521623,height_median=1.3102320000000134,height_range={0.3249880000001326,2.4459629999999777},height=1.3999462424242521]:0.4102284999999739)[&length_range={0.012912,0.937411},height_95%_HPD={0.19861599999993018,3.7619260000000736},length_95%_HPD={0.012912,0.56996},length=0.23056828767123283,posterior=0.73,length_median=0.17120049999999998,height_median=1.7204604999999873,height_range={0.09764200000009282,5.5875950000000785},height=1.8745472123287836]:-0.03177100000000621,((31[&length_range={0.070545,3.920647},height_95%_HPD={2.9999999640040187E-6,9.000000062542313E-6},length_95%_HPD={0.070545,2.316575},length=0.7899415849999998,length_median=0.525243,height_median=5.999999899586328E-6,height_range={1.999999966528776E-6,1.0000000031595846E-5},height=5.670000020785437E-6]:0.29556450000009704,32[&length_range={0.004693,4.051065},height_95%_HPD={2.9999999640040187E-6,9.000000034120603E-6},length_95%_HPD={0.06792,2.306518},length=0.7966471349999996,length_median=0.5350955,height_median=5.999999913797183E-6,height_range={1.000000082740371E-6,1.0000000031595846E-5},height=5.640000020576963E-6]:0.29556450000008283)[&length_range={0.038305,3.11422},height_95%_HPD={0.07441400000001863,0.5929250000000081},length_95%_HPD={0.038305,2.261721},length=0.9228936395348839,posterior=0.43,length_median=0.807677,height_median=0.2955704999999966,height_range={0.07441400000001863,2.246663000000069},height=0.3491187674418879]:0.7488745000000137,((34[&length_range={0.026879,2.630351},height_95%_HPD={2.999999992425728E-6,8.999999948855475E-6},length_95%_HPD={0.026879,1.610531},length=0.5855754649999999,length_median=0.4694835,height_median=5.9999998711646185E-6,height_range={1.9999999949504854E-6,1.0000000060017555E-5},height=5.640000019724312E-6]:0.4695390000001822,35[&length_range={0.02982,2.630351},height_95%_HPD={2.999999992425728E-6,8.999999948855475E-6},length_95%_HPD={0.02982,1.610531},length=0.5890760649999999,length_median=0.4694835,height_median=5.50000000032469E-6,height_range={1.9999999949504854E-6,1.0000000060017555E-5},height=5.625000019904291E-6]:0.46953950000005307)[&length_range={0.002062,1.359575},height_95%_HPD={0.029828000000122756,1.6105369999999652},length_95%_HPD={0.002062,0.221144},length=0.07244597474747475,posterior=0.99,length_median=0.026705,height_median=0.4695450000000534,height_range={0.029828000000122756,2.630356000000063},height=0.5910879949495151]:0.05623099999996839,33[&length_range={0.061245,2.851282},height_95%_HPD={2.999999992425728E-6,8.999999948855475E-6},length_95%_HPD={0.061245,2.005843},length=0.660797555,length_median=0.5199855,height_median=5.000000101063051E-6,height_range={2.0000000517939043E-6,1.0000000031595846E-5},height=5.650000021120149E-6]:0.5257709999999207)[&length_range={0.00436,3.581993},height_95%_HPD={0.06125100000008388,2.005845000000079},length_95%_HPD={0.08606,1.548186},length=0.632210883838384,posterior=0.99,length_median=0.5121855,height_median=0.5257760000000218,height_range={0.06125100000008388,2.8512870000000703},height=0.6635339696969899]:0.5186689999999885)[&length_range={0.025664,3.346777},height_95%_HPD={0.2702770000001067,2.77923700000008},length_95%_HPD={0.078254,1.758747},length=0.7693107307692311,posterior=0.78,length_median=0.690421,height_median=1.0444450000000103,height_range={0.07055200000010586,3.42036499999989},height=1.166736737179507]:0.6442444999999708)[&length_range={0.004637,0.528231},height_95%_HPD={0.3863780000000929,4.142077000000029},length_95%_HPD={0.009042,0.449371},length=0.13875319117647056,posterior=0.34,length_median=0.127803,height_median=1.688689499999981,height_range={0.1571560000001,4.642089999999968},height=1.9117320147058967]:0.48183800000005306,30[&length_range={0.309158,6.292928},height_95%_HPD={2.9999998787388904E-6,8.00000009348878E-6},length_95%_HPD={0.309158,3.973815},length=2.0540938050000013,length_median=1.8955475000000002,height_median=5.500000028746399E-6,height_range={2.0000000517939043E-6,1.0000000003174137E-5},height=5.580000017744169E-6]:2.1705220000000054)[&length_range={0.015913,1.143522},height_95%_HPD={0.5988430000000449,4.191694000000041},length_95%_HPD={0.015913,0.938412},length=0.383776484375,posterior=0.32,length_median=0.30961099999999997,height_median=2.170527500000034,height_range={0.5988430000000449,4.81693999999996},height=2.226503640625015]:0.14724599999998134,(67[&length_range={0.170113,5.973244},height_95%_HPD={2.9999998787388904E-6,8.00000009348878E-6},length_95%_HPD={0.170113,4.336451},length=2.329293200000001,length_median=2.1672885,height_median=5.999999899586328E-6,height_range={2.0000000517939043E-6,1.0000000031595846E-5},height=5.655000018123247E-6]:2.2767420000001124,((((37[&length_range={0.08087,3.481014},height_95%_HPD={2.999999992425728E-6,9.000000062542313E-6},length_95%_HPD={0.08087,1.789062},length=0.8171110400000003,length_median=0.7397720000000001,height_median=5.999999956429747E-6,height_range={1.0000001395837899E-6,1.0000000003174137E-5},height=5.61500001978743E-6]:0.7382430000000255,((42[&length_range={0.026427,0.781761},height_95%_HPD={2.000000023372195E-6,8.000000150332198E-6},length_95%_HPD={0.026427,0.432802},length=0.20435469999999994,length_median=0.18573299999999998,height_median=5.999999956429747E-6,height_range={2.000000023372195E-6,1.100000000064938E-5},height=5.575000019462096E-6]:0.18573600000000567,43[&length_range={0.026427,0.781761},height_95%_HPD={2.000000023372195E-6,8.000000150332198E-6},length_95%_HPD={0.026427,0.432802},length=0.20435469999999994,length_median=0.18573299999999998,height_median=5.999999956429747E-6,height_range={2.000000023372195E-6,1.100000000064938E-5},height=5.575000019462096E-6]:0.18573600000000567)[&length_range={0.024647,2.606101},height_95%_HPD={0.02643500000007748,0.43280600000011304},length_95%_HPD={0.024647,0.722415},length=0.26734167500000006,posterior=1.0,length_median=0.1995135,height_median=0.1857419999999621,height_range={0.02643500000007748,0.7817670000000305},height=0.20436027500001855]:0.24816700000012304,(38[&length_range={0.028406,1.751445},height_95%_HPD={2.999999850317181E-6,9.000000062542313E-6},length_95%_HPD={0.0307,0.678365},length=0.25726689499999994,length_median=0.17841600000000002,height_median=5.999999956429747E-6,height_range={1.0000001111620804E-6,1.0999999915384251E-5},height=5.535000019847303E-6]:0.21876799999998298,(39[&length_range={0.047578,3.02571},height_95%_HPD={1.999999966528776E-6,8.00000006506707E-6},length_95%_HPD={0.047578,1.484507},length=0.5119905100000001,length_median=0.3737335,height_median=5.999999956429747E-6,height_range={1.999999966528776E-6,1.0000000031595846E-5},height=5.580000019449471E-6]:0.3434460000000428,(40[&length_range={0.011646,0.458387},height_95%_HPD={2.000000023372195E-6,9.000000062542313E-6},length_95%_HPD={0.012732,0.266426},length=0.10614509999999995,length_median=0.08404900000000001,height_median=5.999999984851456E-6,height_range={1.0000001111620804E-6,1.0000000060017555E-5},height=5.56500002076632E-6]:0.08404999999999063,41[&length_range={0.011646,0.458387},height_95%_HPD={2.000000023372195E-6,9.000000062542313E-6},length_95%_HPD={0.012732,0.266426},length=0.10614509999999995,length_median=0.08404900000000001,height_median=5.999999984851456E-6,height_range={1.0000001111620804E-6,1.0000000060017555E-5},height=5.56500002076632E-6]:0.08404999999999063)[&length_range={0.003309,1.321668},height_95%_HPD={0.012738000000013017,0.26643400000014594},length_95%_HPD={0.003309,0.469265},length=0.14211213999999994,posterior=1.0,length_median=0.0846545,height_median=0.08405599999997548,height_range={0.011654000000078213,0.4583940000001405},height=0.1061506650000203]:0.2593960000000237)[&length_range={0.009989,0.286129},height_95%_HPD={0.0654570000000092,0.7133889999999496},length_95%_HPD={0.009989,0.254246},length=0.09009624999999999,posterior=0.1,length_median=0.06789500000000001,height_median=0.3434519999999992,height_range={0.0654570000000092,0.8297870000000387},height=0.34479575000001716]:-0.1246780000000598)[&length_range={0.00746,0.462895},height_95%_HPD={0.06740799999988667,0.999517999999938},length_95%_HPD={0.00746,0.423888},length=0.16087860869565213,posterior=0.23,length_median=0.116338,height_median=0.2187739999999394,height_range={0.06740799999988667,2.4728300000000445},height=0.3713315652174081]:0.21513500000014574)[&length_range={0.04067,0.971578},height_95%_HPD={0.07486799999989557,1.0702249999999367},length_95%_HPD={0.04067,0.793457},length=0.33515721818181826,posterior=0.275,length_median=0.254098,height_median=0.43390900000008514,height_range={0.07486799999989557,2.8967180000000496},height=0.5181711272727434]:0.3043399999998968)[&length_range={0.006387,1.10094},height_95%_HPD={0.12031999999990717,1.764584999999954},length_95%_HPD={0.006387,0.589269},length=0.21257843749999997,posterior=0.24,length_median=0.153511,height_median=0.738248999999982,height_range={0.12031999999990717,3.481021000000055},height=0.8557541250000155]:0.5998840000001024,(((47[&length_range={0.032988,2.508735},height_95%_HPD={1.9999999949504854E-6,9.000000062542313E-6},length_95%_HPD={0.039531,0.607146},length=0.27691099,length_median=0.244033,height_median=5.999999942218892E-6,height_range={1.000000082740371E-6,1.099999994380596E-5},height=5.60000002096217E-6]:0.24403200000014635,48[&length_range={0.032988,2.508735},height_95%_HPD={1.9999999949504854E-6,9.000000062542313E-6},length_95%_HPD={0.039531,0.607146},length=0.27691099,length_median=0.244033,height_median=5.999999942218892E-6,height_range={1.000000082740371E-6,1.099999994380596E-5},height=5.60000002096217E-6]:0.24403200000014635)[&length_range={0.009199,1.30616},height_95%_HPD={0.039536999999853606,0.6071520000000419},length_95%_HPD={0.03977,0.759428},length=0.31883236500000023,posterior=1.0,length_median=0.27194850000000004,height_median=0.24403800000008857,height_range={0.032990000000125974,2.5087410000000716},height=0.27691659000002106]:0.7074044999999245,((63[&length_range={0.045257,2.983555},height_95%_HPD={2.9999999640040187E-6,9.99999986106559E-6},length_95%_HPD={0.045257,1.29558},length=0.5721095450000001,length_median=0.4860255,height_median=5.999999928008037E-6,height_range={1.000000082740371E-6,1.0000000003174137E-5},height=5.580000019023146E-6]:0.5619040000000979,((66[&length_range={0.0636,3.571807},height_95%_HPD={2.9999999640040187E-6,9.999999889487299E-6},length_95%_HPD={0.0636,2.302363},length=1.069218805,length_median=0.9508719999999999,height_median=5.500000014535544E-6,height_range={1.0000000543186616E-6,1.0000000003174137E-5},height=5.61500001694526E-6]:0.465178999999992,(51[&length_range={0.038296,2.666803},height_95%_HPD={1.999999966528776E-6,8.999999863590347E-6},length_95%_HPD={0.038296,1.310507},length=0.4616490600000001,length_median=0.3105105,height_median=5.999999928008037E-6,height_range={5.6843418860808015E-14,1.100000000064938E-5},height=5.550000021230517E-6]:0.2576695000000626,((52[&length_range={0.012734,0.693679},height_95%_HPD={1.999999966528776E-6,9.000000034120603E-6},length_95%_HPD={0.012734,0.453949},length=0.17012910500000003,length_median=0.1375065,height_median=5.999999913797183E-6,height_range={8.526512829121202E-14,1.100000000064938E-5},height=5.595000021685337E-6]:0.13750300000012317,(55[&length_range={0.006323,0.3363},height_95%_HPD={1.9999999381070666E-6,9.000000062542313E-6},length_95%_HPD={0.00761,0.221085},length=0.08394118999999994,length_median=0.066468,height_median=5.999999956429747E-6,height_range={8.526512829121202E-14,1.1000000085914508E-5},height=5.625000020614834E-6]:0.07154150000010873,(53[&length_range={0.005337,0.228917},height_95%_HPD={1.999999966528776E-6,9.000000034120603E-6},length_95%_HPD={0.005337,0.155458},length=0.06126850499999995,length_median=0.048479,height_median=5.999999899586328E-6,height_range={8.526512829121202E-14,1.0000000088439265E-5},height=5.580000020728449E-6]:0.03879700000010189,54[&length_range={0.005337,0.220191},height_95%_HPD={1.9999999381070666E-6,9.000000034120603E-6},length_95%_HPD={0.005337,0.151041},length=0.05795177999999998,length_median=0.045477000000000004,height_median=5.999999956429747E-6,height_range={8.526512829121202E-14,1.1000000085914508E-5},height=5.605000019812678E-6]:0.038797000000045045)[&length_range={0.001651,0.164107},height_95%_HPD={0.005718000000115353,0.14583199999998442},length_95%_HPD={0.001651,0.121258},length=0.043679714285714294,posterior=0.595,length_median=0.032001,height_median=0.038803000000001475,height_range={0.005343000000095799,0.18360999999995897},height=0.05329640336135966]:0.03274450000006368)[&length_range={0.003489,0.438827},height_95%_HPD={0.007496000000088543,0.22109300000002463},length_95%_HPD={0.003489,0.228139},length=0.08287118500000004,posterior=1.0,length_median=0.06129,height_median=0.07154750000006516,height_range={0.007496000000088543,0.33630500000001007},height=0.08726351500002182]:0.0659614999999718)[&length_range={0.001138,0.260559},height_95%_HPD={0.012741000000175973,0.4539559999999767},length_95%_HPD={0.001138,0.11929},length=0.03288839,posterior=1.0,length_median=0.019632,height_median=0.13750900000003696,height_range={0.012741000000175973,0.6936840000000188},height=0.17013470000002143]:0.028535999999959927,(56[&length_range={0.014103,0.681971},height_95%_HPD={1.999999966528776E-6,9.000000062542313E-6},length_95%_HPD={0.014103,0.385123},length=0.15367044500000002,length_median=0.129834,height_median=5.999999984851456E-6,height_range={8.526512829121202E-14,1.100000000064938E-5},height=5.645000021701208E-6]:0.1303519999999878,((62[&length_range={0.009781,0.441262},height_95%_HPD={2.000000023372195E-6,9.000000119385732E-6},length_95%_HPD={0.009781,0.242365},length=0.10057832500000007,length_median=0.0797915,height_median=5.999999984851456E-6,height_range={8.526512829121202E-14,1.1000000057492798E-5},height=5.645000020564339E-6]:0.08078299999999672,(((59[&length_range={0.002414,0.139131},height_95%_HPD={1.9999999381070666E-6,9.000000147807441E-6},length_95%_HPD={0.002722,0.079128},length=0.029300640000000003,length_median=0.021811999999999998,height_median=5.999999942218892E-6,height_range={8.526512829121202E-14,1.1000000029071089E-5},height=5.660000022089662E-6]:0.023102500000064197,61[&length_range={0.002414,0.213079},height_95%_HPD={2.0000000517939043E-6,9.000000147807441E-6},length_95%_HPD={0.002414,0.074242},length=0.029091299999999997,length_median=0.021608000000000002,height_median=5.999999956429747E-6,height_range={8.526512829121202E-14,1.1000000029071089E-5},height=5.655000023097045E-6]:0.023102500000049986)[&length_range={0.00122,0.069689},height_95%_HPD={0.0024200000001144417,0.07372500000002447},length_95%_HPD={0.002352,0.04952},length=0.019305608108108118,posterior=0.37,length_median=0.014738000000000001,height_median=0.023108500000006416,height_range={0.0024200000001144417,0.09558000000015454},height=0.02873981081083497]:0.007352499999925044,60[&length_range={0.002544,0.148167},height_95%_HPD={1.9999999381070666E-6,9.000000147807441E-6},length_95%_HPD={0.002544,0.092476},length=0.03171475500000003,length_median=0.0210585,height_median=5.999999928008037E-6,height_range={1.000000082740371E-6,1.1000000029071089E-5},height=5.630000021454862E-6]:0.03045500000000345)[&length_range={5.34E-4,0.24009},height_95%_HPD={0.0036400000001037824,0.11314800000008063},length_95%_HPD={5.34E-4,0.079781},length=0.025854955000000016,posterior=1.0,length_median=0.015855,height_median=0.03046099999993146,height_range={0.0036400000001037824,0.21308599999997568},height=0.04096902000002117]:0.014656000000101699,58[&length_range={0.004168,2.068062},height_95%_HPD={2.0000000517939043E-6,9.000000062542313E-6},length_95%_HPD={0.004168,0.685404},length=0.15889120999999992,length_median=0.06386649999999999,height_median=5.999999928008037E-6,height_range={8.526512829121202E-14,1.1000000057492798E-5},height=5.6750000199201624E-6]:0.04511100000010515)[&length_range={0.003664,0.16683},height_95%_HPD={0.0056790000001285534,0.15847100000002},length_95%_HPD={0.003664,0.113632},length=0.04300636305732483,posterior=0.785,length_median=0.031453,height_median=0.04511700000003316,height_range={0.004174000000091382,0.28181699999998955},height=0.05865529299365061]:0.03567199999994841)[&length_range={3.53E-4,0.155389},height_95%_HPD={0.011129000000096312,0.2423710000000483},length_95%_HPD={3.53E-4,0.06118},length=0.0201063184713376,posterior=0.785,length_median=0.014305,height_median=0.08078899999998157,height_range={0.00978400000016677,0.44126899999997704},height=0.10166165605097535]:0.019067999999890617,57[&length_range={0.011548,0.458791},height_95%_HPD={1.9999999949504854E-6,9.000000147807441E-6},length_95%_HPD={0.011548,0.298042},length=0.120473845,length_median=0.098314,height_median=5.999999984851456E-6,height_range={8.526512829121202E-14,1.1000000057492798E-5},height=5.625000020188509E-6]:0.09985099999988734)[&length_range={0.001007,0.231065},height_95%_HPD={0.01155500000010079,0.2867450000000531},length_95%_HPD={0.001007,0.092772},length=0.033141808917197466,posterior=0.785,length_median=0.023581,height_median=0.09985699999987219,height_range={0.01155500000010079,0.4587969999999757},height=0.12176797452231324]:0.030501000000100476)[&length_range={0.002104,0.29454},height_95%_HPD={0.014111000000099239,0.3795170000000496},length_95%_HPD={0.006111,0.139265},length=0.04836984076433122,posterior=0.785,length_median=0.033393,height_median=0.13035799999997266,height_range={0.014111000000099239,0.6819750000000226},height=0.15490978343951098]:0.03568700000002423)[&length_range={0.003707,0.597843},height_95%_HPD={0.03163699999990399,0.5043300000001523},length_95%_HPD={0.003707,0.217255},length=0.08491059235668791,posterior=0.785,length_median=0.061874,height_median=0.1660449999999969,height_range={0.02545500000016432,0.7864150000000336},height=0.20327962420384238]:0.09163049999999373)[&length_range={0.002083,0.495686},height_95%_HPD={0.03830300000015541,0.5814740000000427},length_95%_HPD={0.005852,0.176555},length=0.0724042073170732,posterior=0.41,length_median=0.053426,height_median=0.2576754999999906,height_range={0.03830300000015541,1.1129660000000001},height=0.28698148780489485]:0.20750900000001593)[&length_range={2.9E-4,0.251756},height_95%_HPD={0.06360500000005231,0.8824120000000448},length_95%_HPD={0.001483,0.157454},length=0.05464111764705884,posterior=0.17,length_median=0.040823,height_median=0.46518450000000655,height_range={0.06360500000005231,1.3959060000000534},height=0.4474651764705918]:-0.049843499999937535,50[&length_range={0.079179,2.022514},height_95%_HPD={2.0000000517939043E-6,9.000000034120603E-6},length_95%_HPD={0.079179,1.321866},length=0.54993348,length_median=0.456955,height_median=5.999999899586328E-6,height_range={1.000000082740371E-6,1.0000000060017555E-5},height=5.580000020160014E-6]:0.41533500000016943)[&length_range={0.03261,0.177147},height_95%_HPD={0.09994500000004791,0.9691850000000386},length_95%_HPD={0.03261,0.121246},length=0.08677286666666667,posterior=0.075,length_median=0.084412,height_median=0.415341000000069,height_range={0.09994500000004791,1.2202080000000137},height=0.4618820666666712]:0.14656899999995687)[&length_range={0.053174,0.672223},height_95%_HPD={0.13255500000005327,1.3118900000000053},length_95%_HPD={0.053174,0.404513},length=0.1964721875,posterior=0.08,length_median=0.15931,height_median=0.5619100000000259,height_range={0.13255500000005327,1.6166830000000516},height=0.6290519374999999]:0.1768020000001087,49[&length_range={0.05128,2.02119},height_95%_HPD={2.0000000802156137E-6,9.000000034120603E-6},length_95%_HPD={0.068748,1.201633},length=0.5464380499999998,length_median=0.45658600000000005,height_median=5.999999984851456E-6,height_range={1.000000082740371E-6,1.0000000003174137E-5},height=5.620000018069504E-6]:0.7387060000001497)[&length_range={0.044221,1.021947},height_95%_HPD={0.2766619999999591,1.4106600000000071},length_95%_HPD={0.044221,0.869459},length=0.3979546363636363,posterior=0.055,length_median=0.282483,height_median=0.7387120000001346,height_range={0.2766619999999591,2.02119600000006},height=0.9228998181818352]:0.21273049999987848)[&length_range={0.026622,0.788671},height_95%_HPD={0.22444999999993342,2.0719390000000715},length_95%_HPD={0.026622,0.739775},length=0.238955,posterior=0.14,length_median=0.148685,height_median=0.9514425000000131,height_range={0.22444999999993342,2.8906550000000664},height=0.9852541071428677]:0.030560000000008358,46[&length_range={0.04918,3.344552},height_95%_HPD={2.9999999355823093E-6,9.000000062542313E-6},length_95%_HPD={0.04918,1.597092},length=0.6568998000000001,length_median=0.49295100000000003,height_median=5.999999984851456E-6,height_range={1.0000000543186616E-6,1.0000000003174137E-5},height=5.590000019566332E-6]:0.9819965000000366)[&length_range={0.008576,0.930074},height_95%_HPD={0.1288880000000745,2.3701200000000426},length_95%_HPD={0.008576,0.594021},length=0.1951578571428571,posterior=0.35,length_median=0.12705450000000001,height_median=0.9820025000000214,height_range={0.1288880000000745,3.3445590000000607},height=1.1011376857143003]:0.35613050000006297)[&length_range={0.009719,0.420438},height_95%_HPD={0.4566170000000227,2.0521680000000515},length_95%_HPD={0.026313,0.420438},length=0.10968094736842107,posterior=0.095,length_median=0.051328,height_median=1.3381330000000844,height_range={0.2909509999999216,2.0521680000000515},height=1.2352913684210443]:-0.06783000000018546,((44[&length_range={0.03568,2.396017},height_95%_HPD={2.0000000517939043E-6,8.00000009348878E-6},length_95%_HPD={0.03568,1.000922},length=0.4885807700000001,length_median=0.3920255,height_median=5.999999899586328E-6,height_range={1.000000082740371E-6,1.0000000031595846E-5},height=5.6050000185337015E-6]:0.38753300000018953,45[&length_range={0.03568,2.396017},height_95%_HPD={2.0000000517939043E-6,8.00000009348878E-6},length_95%_HPD={0.073505,1.16989},length=0.5052382999999999,length_median=0.4222325,height_median=5.999999899586328E-6,height_range={1.000000082740371E-6,1.0000000031595846E-5},height=5.585000018015762E-6]:0.38753300000018953)[&length_range={0.050128,2.145884},height_95%_HPD={0.0735070000000917,0.8143840000000182},length_95%_HPD={0.050128,1.427868},length=0.6047137579617835,posterior=0.785,length_median=0.493279,height_median=0.3875390000000891,height_range={0.035686999999995805,2.3960240000000397},height=0.4501396496815454]:0.6842739999999452,36[&length_range={0.061451,3.660217},height_95%_HPD={2.999999992425728E-6,9.000000062542313E-6},length_95%_HPD={0.137569,2.122766},length=0.9148826450000003,length_median=0.7667255,height_median=5.999999928008037E-6,height_range={1.9999998812636477E-6,1.0000000003174137E-5},height=5.560000017084121E-6]:1.0718070000001063)[&length_range={0.018666,0.275745},height_95%_HPD={0.2985979999999131,1.9909369999999456},length_95%_HPD={0.018666,0.240813},length=0.0991587727272727,posterior=0.11,length_median=0.080127,height_median=1.0718130000000343,height_range={0.2985979999999131,2.179569000000072},height=1.1817173636363625]:0.1984899999998646)[&length_range={0.001381,1.260559},height_95%_HPD={0.43975400000002196,3.0257160000000454},length_95%_HPD={0.010131,1.117012},length=0.469116094736842,posterior=0.475,length_median=0.386448,height_median=1.270302999999899,height_range={0.14072100000007026,4.274633000000051},height=1.3751895368421199]:0.20639750000010793,(64[&length_range={0.003251,3.707979},height_95%_HPD={2.0000000517939043E-6,8.000000150332198E-6},length_95%_HPD={0.003251,2.268866},length=0.9537942050000002,length_median=0.8215034999999999,height_median=5.999999899586328E-6,height_range={2.0000000517939043E-6,1.1000000029071089E-5},height=5.5950000179905146E-6]:0.965644000000168,65[&length_range={0.077578,4.822193},height_95%_HPD={2.0000000517939043E-6,8.000000150332198E-6},length_95%_HPD={0.077578,2.638833},length=1.0318811350000001,length_median=0.8407425,height_median=5.999999928008037E-6,height_range={2.0000000517939043E-6,1.1000000029071089E-5},height=5.6250000189095315E-6]:0.9656440000001396)[&length_range={0.035266,1.303883},height_95%_HPD={0.14282799999989493,2.586082000000033},length_95%_HPD={0.035266,1.006997},length=0.4337327500000004,posterior=0.74,length_median=0.359033,height_median=0.9656500000000676,height_range={0.10683600000007232,3.7079839999999535},height=1.1067061891892056]:0.5110504999999392)[&length_range={0.019182,1.360171},height_95%_HPD={0.3727320000000134,3.5291850000000977},length_95%_HPD={0.019182,0.9796},length=0.4193345202020204,posterior=0.99,length_median=0.37812650000000003,height_median=1.4767005000000069,height_range={0.14210200000007944,4.215274999999963},height=1.628975555555572]:0.8000475000000051)[&length_range={0.00561,1.340489},height_95%_HPD={0.40862400000008847,4.336458000000107},length_95%_HPD={0.00561,0.506533},length=0.1842386785714286,posterior=0.28,length_median=0.08036650000000001,height_median=2.276748000000012,height_range={0.1701210000000799,5.144945000000035},height=2.342430732142874]:0.04102550000000349)[&length_range={0.06727,3.004356},height_95%_HPD={0.5705179999999359,4.640214999999898},length_95%_HPD={0.06727,1.716561},length=0.8250888833333329,posterior=0.9,length_median=0.7430114999999999,height_median=2.3177735000000155,height_range={0.5705179999999359,5.973249000000095},height=2.536018888888908]:0.744463499999938,(68[&length_range={0.026879,13.895342},height_95%_HPD={2.9999999640040187E-6,8.999999977277184E-6},length_95%_HPD={0.053907,8.630604},length=2.532936645,length_median=1.7928600000000001,height_median=5.999999928008037E-6,height_range={1.9999999949504854E-6,1.0000000031595846E-5},height=5.645000018716928E-6]:1.9003875000001216,(69[&length_range={0.258584,21.635382},height_95%_HPD={3.000000049269147E-6,9.000000005698894E-6},length_95%_HPD={0.258584,10.714499},length=2.8419704400000025,length_median=1.8818755,height_median=5.999999928008037E-6,height_range={1.000000082740371E-6,1.0000000031595846E-5},height=5.630000019891668E-6]:1.8173560000000464,70[&length_range={0.041344,15.262323},height_95%_HPD={2.9999999640040187E-6,8.00000009348878E-6},length_95%_HPD={0.041344,8.612485},length=2.59250381,length_median=1.8812345,height_median=5.999999899586328E-6,height_range={1.000000082740371E-6,1.0000000031595846E-5},height=5.580000018881037E-6]:1.8173560000000748)[&length_range={0.003881,1.219575},height_95%_HPD={0.44088100000004715,3.5995159999999657},length_95%_HPD={0.003881,0.530751},length=0.16015778723404253,posterior=0.235,length_median=0.11531,height_median=1.8173619999999744,height_range={0.44088100000004715,5.211974000000055},height=1.956532361702153]:0.0830315000000752)[&length_range={0.084899,4.497671},height_95%_HPD={0.4230349999999419,4.239737999999903},length_95%_HPD={0.23681,2.549743},length=1.2149282183908043,posterior=0.87,length_median=1.1335755,height_median=1.9003935000000496,height_range={0.4230349999999419,6.0320820000000595},height=2.0602143218391022]:1.1618434999999039)[&length_range={0.042376,3.117779},height_95%_HPD={0.8552940000000433,6.064354999999949},length_95%_HPD={0.145694,2.114804},length=0.9909872329545455,posterior=0.88,length_median=0.8728085,height_median=3.0622369999999535,height_range={0.7890950000000316,7.689810000000108},height=3.3252929829545645]:0.994352000000049,71[&length_range={1.041832,17.220915},height_95%_HPD={2.9999999640040187E-6,8.00000009348878E-6},length_95%_HPD={1.234845,8.091451},length=4.438483500000003,length_median=4.206379500000001,height_median=5.999999913797183E-6,height_range={2.0000000517939043E-6,1.0000000031595846E-5},height=5.660000018394839E-6]:4.056583000000089)[&length_range={0.014924,2.58567},height_95%_HPD={1.265637000000055,7.783885000000083},length_95%_HPD={0.014924,1.181186},length=0.4534801754385963,posterior=0.855,length_median=0.359282,height_median=4.056589000000002,height_range={1.0418370000000436,10.11381900000012},height=4.236264584795338]:0.5275140000000249,(72[&length_range={0.17869,13.740194},height_95%_HPD={2.999999992425728E-6,8.999999948855475E-6},length_95%_HPD={1.080584,7.722708},length=3.8000136750000006,length_median=3.5371685,height_median=5.0000000868521965E-6,height_range={1.999999966528776E-6,1.0000000060017555E-5},height=5.595000018416841E-6]:3.6610239999998697,(((78[&length_range={0.063694,3.230948},height_95%_HPD={2.9999999071606E-6,8.999999948855475E-6},length_95%_HPD={0.114781,2.208837},length=1.0969476299999998,length_median=1.0175865000000002,height_median=5.999999942218892E-6,height_range={2.000000023372195E-6,1.0000000060017555E-5},height=5.565000020908428E-6]:1.0175845000000834,79[&length_range={0.063694,3.230948},height_95%_HPD={2.9999999071606E-6,8.999999948855475E-6},length_95%_HPD={0.114781,2.208837},length=1.0969476299999998,length_median=1.0175865000000002,height_median=5.999999942218892E-6,height_range={2.000000023372195E-6,1.0000000060017555E-5},height=5.565000020908428E-6]:1.0175845000000834)[&length_range={0.047622,3.359127},height_95%_HPD={0.11478500000004033,2.2088429999999732},length_95%_HPD={0.047622,1.854099},length=0.8080985249999998,posterior=1.0,length_median=0.624182,height_median=1.0175905000000256,height_range={0.06370200000009163,3.230956000000134},height=1.0969531950000204]:0.7991684999999791,((76[&length_range={0.053493,2.897316},height_95%_HPD={2.999999992425728E-6,8.999999977277184E-6},length_95%_HPD={0.178272,2.254659},length=1.0091967650000007,length_median=0.9221775,height_median=5.500000028746399E-6,height_range={1.999999966528776E-6,1.0000000060017555E-5},height=5.600000019967411E-6]:0.9221785000000011,77[&length_range={0.053493,2.897316},height_95%_HPD={2.999999992425728E-6,8.999999977277184E-6},length_95%_HPD={0.178272,2.254659},length=1.0091967650000007,length_median=0.9221775,height_median=5.500000028746399E-6,height_range={1.999999966528776E-6,1.0000000060017555E-5},height=5.600000019967411E-6]:0.9221785000000011)[&length_range={0.051485,3.486722},height_95%_HPD={0.17827699999986635,2.2546639999999627},length_95%_HPD={0.051485,2.156123},length=0.9501879249999994,posterior=1.0,length_median=0.8021555,height_median=0.9221840000000299,height_range={0.05350100000006819,2.897322000000031},height=1.0092023650000197]:0.553925500000048,80[&length_range={0.104978,6.490581},height_95%_HPD={2.999999992425728E-6,8.999999977277184E-6},length_95%_HPD={0.225318,4.019119},length=1.8046913700000011,length_median=1.5261605,height_median=5.999999928008037E-6,height_range={2.0000000517939043E-6,1.0000000060017555E-5},height=5.60500001867581E-6]:1.47610350000015)[&length_range={0.002335,1.332829},height_95%_HPD={0.10498600000008196,3.553080000000051},length_95%_HPD={0.002335,0.772247},length=0.24313080232558154,posterior=0.43,length_median=0.1583125,height_median=1.476109500000078,height_range={0.10498600000008196,4.75981699999997},height=1.762920825581415]:0.3406494999999268)[&length_range={0.05087,7.383321},height_95%_HPD={0.5859929999999451,4.630284000000074},length_95%_HPD={0.097434,3.131268},length=1.3969760499999995,posterior=1.0,length_median=1.2082315000000001,height_median=1.8167590000000047,height_range={0.11132400000008147,6.490588000000031},height=2.068128035000021]:0.921367500000045,((74[&length_range={0.003794,15.299443},height_95%_HPD={2.9999999640040187E-6,8.999999920433766E-6},length_95%_HPD={0.003794,3.291567},length=1.7177075699999997,length_median=1.4474535,height_median=5.999999928008037E-6,height_range={2.000000023372195E-6,1.0000000060017555E-5},height=5.670000018085375E-6]:1.4457050000000038,73[&length_range={0.083198,12.098652},height_95%_HPD={2.9999999640040187E-6,8.999999920433766E-6},length_95%_HPD={0.083198,3.464402},length=1.723627655,length_median=1.452218,height_median=5.999999913797183E-6,height_range={2.000000023372195E-6,1.0000000060017555E-5},height=5.645000018148494E-6]:1.445705000000018)[&length_range={0.127923,6.001214},height_95%_HPD={0.08320400000010864,3.0116830000000334},length_95%_HPD={0.127923,3.362475},length=1.4689281897435893,posterior=0.975,length_median=1.120795,height_median=1.4457109999999318,height_range={0.08320400000010864,6.21500400000005},height=1.5730515333333515]:1.100157000000138,75[&length_range={0.003794,12.098652},height_95%_HPD={2.9999999640040187E-6,8.00000009348878E-6},length_95%_HPD={0.26884,7.516202},length=3.1106534550000022,length_median=2.546166,height_median=5.999999942218892E-6,height_range={2.0000000517939043E-6,1.0000000060017555E-5},height=5.660000018679057E-6]:2.5458620000001275)[&length_range={0.005869,3.605696},height_95%_HPD={0.268848000000105,6.728864000000073},length_95%_HPD={0.005869,1.817585},length=0.7175643915343911,posterior=0.945,length_median=0.567089,height_median=2.5458680000000697,height_range={0.268848000000105,11.925455000000042},height=3.0387398518518713]:0.1922584999999799)[&length_range={0.073426,4.920794},height_95%_HPD={0.6834269999999378,5.395108000000022},length_95%_HPD={0.131256,2.077459},length=0.8904895638297874,posterior=0.47,length_median=0.6793549999999999,height_median=2.7381265000000496,height_range={0.6834269999999378,7.105045000000018},height=2.8819938829787475]:0.9229024999999069)[&length_range={0.068424,3.986751},height_95%_HPD={1.263933000000037,7.734462000000036},length_95%_HPD={0.068424,2.286896},length=1.0587533825503357,posterior=0.745,length_median=0.930662,height_median=3.6610289999999566,height_range={0.2747170000000949,9.031556000000108},height=3.8651249664429677]:0.9230740000000708)[&length_range={0.113039,3.999324},height_95%_HPD={1.480013999999926,8.985209000000054},length_95%_HPD={0.113039,2.471711},length=1.0371156315789476,posterior=0.855,length_median=0.801402,height_median=4.584103000000027,height_range={1.3106290000000342,10.564169000000106},height=4.955007660818731]:1.8831839999998863,((91[&length_range={0.006668,8.851312},height_95%_HPD={3.0000000208474376E-6,8.999999977277184E-6},length_95%_HPD={0.703807,6.934826},length=3.3928622000000006,length_median=3.0489775,height_median=5.999999928008037E-6,height_range={1.0000000543186616E-6,1.0999999858540832E-5},height=5.645000018716928E-6]:3.059087000000048,(81[&length_range={0.003251,7.004829},height_95%_HPD={2.9999999640040187E-6,8.999999977277184E-6},length_95%_HPD={0.003251,4.702208},length=2.4644456150000007,length_median=2.272395,height_median=5.999999899586328E-6,height_range={1.0000000543186616E-6,1.0999999858540832E-5},height=5.595000018985274E-6]:2.4656320000000562,(83[&length_range={0.001945,6.577676},height_95%_HPD={2.0000000802156137E-6,8.00000006506707E-6},length_95%_HPD={0.001945,3.202949},length=1.278923545,length_median=0.9965265,height_median=5.000000072641342E-6,height_range={2.0000000802156137E-6,1.0999999886962541E-5},height=5.605000019102135E-6]:1.9094929999998556,((((89[&length_range={2.69E-4,1.932896},height_95%_HPD={2.9999999640040187E-6,9.000000062542313E-6},length_95%_HPD={2.69E-4,1.17497},length=0.4513723699999999,length_median=0.3546135,height_median=5.000000101063051E-6,height_range={1.000000082740371E-6,1.0999999886962541E-5},height=5.615000019645322E-6]:0.3552959999999672,(88[&length_range={1.04E-4,1.281154},height_95%_HPD={2.9999999355823093E-6,9.000000034120603E-6},length_95%_HPD={0.028105,0.693401},length=0.25266459500000005,length_median=0.18815749999999998,height_median=5.999999928008037E-6,height_range={1.000000082740371E-6,1.100000000064938E-5},height=5.590000019566332E-6]:0.18581950000007907,87[&length_range={1.04E-4,1.242091},height_95%_HPD={2.9999999355823093E-6,9.000000034120603E-6},length_95%_HPD={1.04E-4,0.633321},length=0.253095595,length_median=0.187699,height_median=5.999999928008037E-6,height_range={1.000000082740371E-6,1.100000000064938E-5},height=5.595000019269491E-6]:0.18581950000007907)[&length_range={1.65E-4,1.573638},height_95%_HPD={0.005325000000027558,0.6333280000001196},length_95%_HPD={1.65E-4,0.576016},length=0.20507384020618558,posterior=0.97,length_median=0.156197,height_median=0.18582550000000708,height_range={1.0700000004248977E-4,1.2420950000000346},height=0.24370593814434927]:0.16947550000006117)[&length_range={0.003491,3.823195},height_95%_HPD={2.7200000005223046E-4,1.1257780000000537},length_95%_HPD={0.003491,1.655389},length=0.4327831224489797,posterior=0.98,length_median=0.214894,height_median=0.35530100000006826,height_range={2.7200000005223046E-4,1.9329020000000412},height=0.44865202551022426]:0.22971600000009573,90[&length_range={0.006525,7.947569},height_95%_HPD={2.9999999640040187E-6,8.999999920433766E-6},length_95%_HPD={0.042566,4.215472},length=1.1691119650000001,length_median=0.720718,height_median=5.0000000868521965E-6,height_range={1.000000082740371E-6,1.0999999886962541E-5},height=5.5950000187010575E-6]:0.5850120000000771)[&length_range={0.047499,3.989597},height_95%_HPD={0.1780750000000353,1.3277690000000462},length_95%_HPD={0.047499,1.980827},length=0.8941483354838705,posterior=0.775,length_median=0.767924,height_median=0.585017000000164,height_range={0.058224000000024034,2.055493000000041},height=0.6570867032258215]:0.8999969999998143,(86[&length_range={0.001598,3.707205},height_95%_HPD={2.9999999640040187E-6,9.99999986106559E-6},length_95%_HPD={0.235608,2.416118},length=1.2159281,length_median=1.0990755,height_median=5.000000101063051E-6,height_range={1.0000000543186616E-6,1.100000000064938E-5},height=5.615000018792671E-6]:1.099077499999936,(84[&length_range={0.001229,2.210136},height_95%_HPD={1.999999966528776E-6,8.00000009348878E-6},length_95%_HPD={0.106555,1.653682},length=0.79671852,length_median=0.759422,height_median=5.000000101063051E-6,height_range={1.000000082740371E-6,1.100000000064938E-5},height=5.595000018132623E-6]:0.7594214999999167,85[&length_range={0.001229,2.210136},height_95%_HPD={1.999999966528776E-6,8.00000009348878E-6},length_95%_HPD={0.106555,1.653682},length=0.79671852,length_median=0.759422,height_median=5.000000101063051E-6,height_range={1.000000082740371E-6,1.100000000064938E-5},height=5.595000018132623E-6]:0.7594214999999167)[&length_range={3.69E-4,1.627783},height_95%_HPD={0.10656400000010535,1.6536899999999832},length_95%_HPD={0.001903,0.874504},length=0.4192096,posterior=1.0,length_median=0.3646335,height_median=0.7594265000000178,height_range={0.001233000000041784,2.2101420000000473},height=0.7967241150000177]:0.3396560000000193)[&length_range={0.002161,3.132758},height_95%_HPD={0.23561299999997232,2.4161259999999913},length_95%_HPD={0.090352,1.577436},length=0.6650381250000001,posterior=1.0,length_median=0.544465,height_median=1.099082500000037,height_range={0.001602000000048065,3.707209000000063},height=1.2159337150000185]:0.38593149999994125)[&length_range={0.03122,1.407551},height_95%_HPD={0.33549899999997024,3.6312739999999337},length_95%_HPD={0.03122,1.064685},length=0.41051290476190494,posterior=0.315,length_median=0.306153,height_median=1.4850139999999783,height_range={0.33549899999997024,5.132699000000002},height=1.780049793650803]:0.3425009999999986,82[&length_range={0.001945,6.540245},height_95%_HPD={2.0000000802156137E-6,8.00000006506707E-6},length_95%_HPD={0.001945,3.252442},length=1.2877631400000005,length_median=0.9746345,height_median=5.000000044219632E-6,height_range={2.0000000802156137E-6,1.0000000003174137E-5},height=5.555000017807288E-6]:1.8275099999999327)[&length_range={0.012691,0.445177},height_95%_HPD={0.39341199999998366,4.39608999999993},length_95%_HPD={0.012691,0.391422},length=0.15946282758620692,posterior=0.145,length_median=0.135426,height_median=1.827514999999977,height_range={0.39341199999998366,6.5402500000000146},height=2.1564481724137954]:0.08198299999995129)[&length_range={0.04453,3.296614},height_95%_HPD={0.43874800000003233,4.3206859999999665},length_95%_HPD={0.048961,1.376012},length=0.5394374193548389,posterior=0.775,length_median=0.383889,height_median=1.9094979999999282,height_range={0.23393700000011108,6.5776810000000125},height=2.1842381741935615]:0.5561400000000276)[&length_range={9.56E-4,2.591244},height_95%_HPD={0.665357000000057,5.78038200000006},length_95%_HPD={9.56E-4,1.707441},length=0.6981719726775956,posterior=0.915,length_median=0.655991,height_median=2.465637999999956,height_range={0.28289800000010246,7.004834000000017},height=2.776393704918049]:0.59345500000002)[&length_range={0.067664,5.109354},height_95%_HPD={0.5661580000001152,6.606020999999998},length_95%_HPD={0.146877,3.560204},length=1.555631646464646,posterior=0.99,length_median=1.401146,height_median=3.059092999999976,height_range={0.3306300000000988,8.85131800000002},height=3.4457530151515345]:1.9308750000000288,(((((((((242[&length_range={0.004972,4.328379},height_95%_HPD={1.9999999949504854E-6,9.000000062542313E-6},length_95%_HPD={0.004972,2.292679},length=0.9559619799999999,length_median=0.823589,height_median=5.999999984851456E-6,height_range={1.0000000543186616E-6,1.1000000029071089E-5},height=5.6400000188716605E-6]:1.8136950000000382,(257[&length_range={0.005694,4.084669},height_95%_HPD={1.9999999949504854E-6,9.000000034120603E-6},length_95%_HPD={0.005694,2.226491},length=0.9160597899999994,length_median=0.762571,height_median=5.999999984851456E-6,height_range={9.999999974752427E-7,1.100000000064938E-5},height=5.685000018331721E-6]:1.463389000000035,(((153[&length_range={0.003321,2.642106},height_95%_HPD={1.999999966528776E-6,9.000000034120603E-6},length_95%_HPD={0.003321,1.75917},length=0.4972545650000001,length_median=0.306227,height_median=5.999999956429747E-6,height_range={9.999999974752427E-7,1.1999999969702912E-5},height=5.670000015669529E-6]:0.26950500000003785,(152[&length_range={0.002252,2.720721},height_95%_HPD={1.0000000258969521E-6,9.000000034120603E-6},length_95%_HPD={0.002252,1.411721},length=0.3909638800000002,length_median=0.235248,height_median=5.999999956429747E-6,height_range={9.999999690535333E-7,1.1999999998124622E-5},height=5.615000017087368E-6]:0.23409399999994207,((147[&length_range={9.81E-4,1.147127},height_95%_HPD={1.9999999381070666E-6,9.000000119385732E-6},length_95%_HPD={9.81E-4,0.673976},length=0.18177833499999999,length_median=0.0986265,height_median=5.999999928008037E-6,height_range={1.0000000258969521E-6,1.1999999969702912E-5},height=5.64000001602949E-6]:0.09862700000010705,146[&length_range={9.81E-4,1.147127},height_95%_HPD={1.9999999381070666E-6,9.000000119385732E-6},length_95%_HPD={9.81E-4,0.673976},length=0.18177833499999999,length_median=0.0986265,height_median=5.999999928008037E-6,height_range={1.0000000258969521E-6,1.1999999969702912E-5},height=5.64000001602949E-6]:0.09862700000010705)[&length_range={3.17E-4,0.939157},height_95%_HPD={9.820000000786422E-4,0.6739850000000445},length_95%_HPD={3.17E-4,0.344966},length=0.08971931500000001,posterior=1.0,length_median=0.0461755,height_median=0.09863300000003505,height_range={9.820000000786422E-4,1.1471329999999966},height=0.18178397500001664]:0.06776949999991189,((149[&length_range={6.47E-4,1.305303},height_95%_HPD={1.9999999381070666E-6,9.000000147807441E-6},length_95%_HPD={6.47E-4,0.644433},length=0.19167892499999994,length_median=0.1171105,height_median=5.999999913797183E-6,height_range={1.0000000258969521E-6,1.1999999998124622E-5},height=5.620000016079985E-6]:0.14079000000005237,148[&length_range={8.31E-4,1.01231},height_95%_HPD={1.9999999949504854E-6,1.0000000031595846E-5},length_95%_HPD={8.31E-4,0.400517},length=0.12733833,length_median=0.096195,height_median=5.999999928008037E-6,height_range={1.0000000258969521E-6,1.1999999998124622E-5},height=5.620000015795767E-6]:0.14079000000003816)[&length_range={0.00354,0.097491},height_95%_HPD={0.009096000000113236,0.5688879999998733},length_95%_HPD={0.00354,0.097491},length=0.043722,posterior=0.045,length_median=0.032448,height_median=0.14079599999996617,height_range={0.009096000000113236,0.5688879999998733},height=0.18731788888887183]:-0.0053434999999950605,(150[&length_range={6.47E-4,1.249003},height_95%_HPD={1.9999999381070666E-6,9.000000090964022E-6},length_95%_HPD={6.47E-4,0.396929},length=0.13295151499999996,length_median=0.083541,height_median=5.999999942218892E-6,height_range={1.0000000258969521E-6,1.1999999998124622E-5},height=5.6100000156789065E-6]:0.08108000000000004,151[&length_range={9.89E-4,0.690672},height_95%_HPD={1.9999999381070666E-6,9.000000119385732E-6},length_95%_HPD={0.00377,0.328019},length=0.11757597500000007,length_median=0.07994699999999999,height_median=5.999999928008037E-6,height_range={1.0000000258969521E-6,1.1999999969702912E-5},height=5.625000015356818E-6]:0.08108000000001425)[&length_range={0.002806,0.74708},height_95%_HPD={0.004670000000032815,0.2513979999998526},length_95%_HPD={0.002806,0.414981},length=0.12167641935483872,posterior=0.155,length_median=0.051416,height_median=0.08108599999994226,height_range={0.004670000000032815,0.3280249999999967},height=0.10314216129032619]:0.05436650000002885)[&length_range={3.09E-4,0.530276},height_95%_HPD={9.900000000868658E-4,0.8353230000000735},length_95%_HPD={3.09E-4,0.33867},length=0.07824800000000003,posterior=0.7,length_median=0.032340999999999995,height_median=0.1354524999999711,height_range={9.900000000868658E-4,1.305308999999994},height=0.23267559285715558]:0.03094999999997583)[&length_range={9.54E-4,1.043584},height_95%_HPD={0.001299000000074102,1.0708440000000508},length_95%_HPD={9.54E-4,0.330252},length=0.10551158999999995,posterior=1.0,length_median=0.0664545,height_median=0.16640249999994694,height_range={0.001299000000074102,1.6771410000000628},height=0.28413902500001625]:0.06769749999995156)[&length_range={0.00107,0.88318},height_95%_HPD={0.002253000000081329,1.4117239999999356},length_95%_HPD={0.00107,0.515461},length=0.14284066331658293,posterior=0.995,length_median=0.080797,height_median=0.2340999999998985,height_range={0.002253000000081329,2.7207250000000727},height=0.3871771005025289]:0.03541100000009578)[&length_range={5.21E-4,0.276591},height_95%_HPD={0.003323000000079901,1.7591769999998803},length_95%_HPD={5.21E-4,0.190077},length=0.055742045977011496,posterior=0.435,length_median=0.028457,height_median=0.2695109999999943,height_range={0.003323000000079901,2.5229540000000554},height=0.4503511149425417]:0.08301600000001486,(((((156[&length_range={1.9E-5,0.599027},height_95%_HPD={1.9999999381070666E-6,9.000000119385732E-6},length_95%_HPD={1.9E-5,0.1854},length=0.056569015,length_median=0.0335595,height_median=5.999999928008037E-6,height_range={9.999999690535333E-7,1.1999999969702912E-5},height=5.540000016281965E-6]:0.032906500000052574,157[&length_range={1.9E-5,0.212636},height_95%_HPD={1.9999999381070666E-6,9.000000005698894E-6},length_95%_HPD={1.9E-5,0.154089},length=0.04423333999999999,length_median=0.0266055,height_median=5.999999899586328E-6,height_range={2.8421709430404007E-14,1.1999999998124622E-5},height=5.565000016503063E-6]:0.032906500000080996)[&length_range={1.13E-4,0.42177},height_95%_HPD={2.899999989836033E-5,0.1594530000000418},length_95%_HPD={1.13E-4,0.110614},length=0.03022297959183674,posterior=0.49,length_median=0.015104,height_median=0.03291249999998058,height_range={2.899999989836033E-5,0.21125400000005357},height=0.04933190816327844]:0.0070814999999981865,158[&length_range={3.26E-4,0.609703},height_95%_HPD={1.9999999381070666E-6,9.000000119385732E-6},length_95%_HPD={3.26E-4,0.202522},length=0.05904252499999999,length_median=0.032323500000000005,height_median=5.999999928008037E-6,height_range={2.8421709430404007E-14,1.1999999998124622E-5},height=5.640000017166358E-6]:0.03998800000005076)[&length_range={0.00125,0.954838},height_95%_HPD={3.2900000007884955E-4,0.2158270000000755},length_95%_HPD={0.00125,0.494995},length=0.14613926499999993,posterior=1.0,length_median=0.0868205,height_median=0.03999399999997877,height_range={3.2900000007884955E-4,0.6097080000000972},height=0.07138381500001628]:0.08211949999999035,159[&length_range={0.001576,1.302879},height_95%_HPD={1.9999999381070666E-6,9.00000017622915E-6},length_95%_HPD={0.001576,0.908034},length=0.25624575999999993,length_median=0.15554099999999998,height_median=5.999999956429747E-6,height_range={9.999999974752427E-7,1.1999999969702912E-5},height=5.6650000156821535E-6]:0.12210750000001269)[&length_range={6.9E-5,0.306274},height_95%_HPD={0.0015790000000777127,0.7009089999999958},length_95%_HPD={6.9E-5,0.099444},length=0.02784943396226416,posterior=0.53,length_median=0.013653499999999999,height_median=0.12211349999996912,height_range={0.0015790000000777127,1.0837190000000305},height=0.19155566037737515]:0.025836000000040826,154[&length_range={0.001645,1.166164},height_95%_HPD={1.999999966528776E-6,9.000000062542313E-6},length_95%_HPD={0.001645,0.798869},length=0.24302340500000003,length_median=0.1598135,height_median=5.999999956429747E-6,height_range={9.999999974752427E-7,1.1999999998124622E-5},height=5.670000017374832E-6]:0.14794350000005352)[&length_range={2.25E-4,0.355045},height_95%_HPD={0.0016480000000740347,0.8159420000000068},length_95%_HPD={2.25E-4,0.140142},length=0.039856574074074065,posterior=0.54,length_median=0.0156655,height_median=0.14794950000000995,height_range={0.0016480000000740347,1.265290999999877},height=0.23805532407409]:0.04268249999999796,155[&length_range={0.001871,1.448224},height_95%_HPD={1.999999966528776E-6,9.000000062542313E-6},length_95%_HPD={0.007252,0.867892},length=0.2649280699999999,length_median=0.1639085,height_median=5.999999928008037E-6,height_range={0.0,1.1999999998124622E-5},height=5.585000017163111E-6]:0.1906260000000799)[&length_range={0.001971,1.58896},height_95%_HPD={0.0018730000000743985,0.9102190000000405},length_95%_HPD={0.001971,0.913511},length=0.2252203249999999,posterior=1.0,length_median=0.12088,height_median=0.1906320000000079,height_range={0.0018730000000743985,1.448229000000083},height=0.29288963000001744]:0.16189500000000123)[&length_range={0.001572,1.684926},height_95%_HPD={0.003844000000071901,1.9107850000000894},length_95%_HPD={0.001572,0.799865},length=0.23746868844221114,posterior=0.995,length_median=0.146689,height_median=0.35252700000000914,height_range={0.003844000000071901,2.962155000000081},height=0.554387402010067]:0.691040000000001,(((((167[&length_range={0.001228,2.052565},height_95%_HPD={1.999999966528776E-6,9.000000062542313E-6},length_95%_HPD={0.001228,0.42086},length=0.12409741,length_median=0.0624495,height_median=5.999999956429747E-6,height_range={9.999999974752427E-7,1.3000000024021574E-5},height=5.7500000202992395E-6]:0.06181150000013247,166[&length_range={0.001228,2.052565},height_95%_HPD={1.999999966528776E-6,9.000000090964022E-6},length_95%_HPD={0.001228,0.42086},length=0.12072616000000001,length_median=0.061038499999999996,height_median=5.999999956429747E-6,height_range={9.999999974752427E-7,1.3000000024021574E-5},height=5.7550000204287245E-6]:0.06181150000013247)[&length_range={1.73E-4,0.33924},height_95%_HPD={0.0012320000000443088,0.44874900000007756},length_95%_HPD={1.73E-4,0.176163},length=0.042834827777777786,posterior=0.9,length_median=0.0157165,height_median=0.0618175000000889,height_range={0.0012320000000443088,2.0525700000000313},height=0.12578118888891004]:0.09174899999995034,168[&length_range={0.00129,2.344053},height_95%_HPD={1.9999999949504854E-6,9.000000062542313E-6},length_95%_HPD={0.001576,0.517152},length=0.15068742999999998,length_median=0.080813,height_median=5.9999999706406015E-6,height_range={1.0000000258969521E-6,1.1999999969702912E-5},height=5.775000018104492E-6]:0.1535605000000686)[&length_range={0.002439,0.287213},height_95%_HPD={0.0150480000000357,0.5344020000000569},length_95%_HPD={0.002439,0.123159},length=0.055305812499999996,posterior=0.08,length_median=0.0242725,height_median=0.15356650000003924,height_range={0.0150480000000357,0.7888109999998676},height=0.23101687499999457]:0.19973250000003873,(((187[&length_range={0.002363,2.827804},height_95%_HPD={1.9999999949504854E-6,9.999999917909008E-6},length_95%_HPD={0.002363,0.519569},length=0.17074482999999993,length_median=0.092142,height_median=5.999999956429747E-6,height_range={1.0000000258969521E-6,1.2999999967178155E-5},height=5.770000018543442E-6]:0.06286900000011997,(160[&length_range={7.01E-4,0.583525},height_95%_HPD={2.000000023372195E-6,9.000000090964022E-6},length_95%_HPD={7.01E-4,0.203836},length=0.054831395,length_median=0.0289775,height_median=5.999999956429747E-6,height_range={9.999999974752427E-7,1.2999999967178155E-5},height=5.800000018467699E-6]:0.02897649999998464,161[&length_range={7.01E-4,0.583525},height_95%_HPD={2.000000023372195E-6,9.000000090964022E-6},length_95%_HPD={7.01E-4,0.203836},length=0.054831395,length_median=0.0289775,height_median=5.999999956429747E-6,height_range={9.999999974752427E-7,1.2999999967178155E-5},height=5.800000018467699E-6]:0.02897649999998464)[&length_range={0.00149,1.72388},height_95%_HPD={7.040000000415603E-4,0.20384300000006306},length_95%_HPD={0.00149,0.347302},length=0.10303262999999997,posterior=1.0,length_median=0.056731500000000004,height_median=0.02898249999994107,height_range={7.040000000415603E-4,0.583531000000022},height=0.054837195000018824]:0.03389250000013533)[&length_range={1.29E-4,0.180285},height_95%_HPD={0.0023660000000802484,0.30829200000010815},length_95%_HPD={1.29E-4,0.118169},length=0.028204644444444444,posterior=0.225,length_median=0.01138,height_median=0.0628750000000764,height_range={0.0023660000000802484,0.6567440000000033},height=0.10668924444446601]:0.05904149999987851,(143[&length_range={3.8E-4,1.806258},height_95%_HPD={2.000000023372195E-6,1.0000000003174137E-5},length_95%_HPD={3.8E-4,0.862471},length=0.27453486499999996,length_median=0.17831950000000002,height_median=5.999999928008037E-6,height_range={9.999999974752427E-7,1.100000000064938E-5},height=5.660000020526468E-6]:0.08440700000011248,(189[&length_range={4.77E-4,0.6021},height_95%_HPD={1.9999999949504854E-6,1.0000000031595846E-5},length_95%_HPD={4.77E-4,0.187759},length=0.05164128499999999,length_median=0.030083,height_median=5.999999984851456E-6,height_range={0.0,1.2999999967178155E-5},height=5.815000017861393E-6]:0.030082500000006007,188[&length_range={4.77E-4,0.6021},height_95%_HPD={1.9999999949504854E-6,1.0000000031595846E-5},length_95%_HPD={4.77E-4,0.187759},length=0.05164128499999999,length_median=0.030083,height_median=5.999999984851456E-6,height_range={0.0,1.2999999967178155E-5},height=5.815000017861393E-6]:0.030082500000006007)[&length_range={8.13E-4,1.741953},height_95%_HPD={4.810000000929904E-4,0.1877660000000958},length_95%_HPD={8.13E-4,0.299109},length=0.10111293500000004,posterior=1.0,length_median=0.0589785,height_median=0.03008849999999086,height_range={4.810000000929904E-4,0.6021060000000489},height=0.05164710000001804]:0.054324500000049625)[&length_range={7.54E-4,0.185842},height_95%_HPD={0.005789999999990414,0.250992999999994},length_95%_HPD={7.54E-4,0.153393},length=0.037336210526315784,posterior=0.095,length_median=0.00518,height_median=0.08441300000004048,height_range={0.005789999999990414,0.42164099999985183},height=0.11378600000000161]:0.037503499999914425)[&length_range={0.00123,0.18466},height_95%_HPD={0.027790999999922406,0.575033999999846},length_95%_HPD={0.00123,0.18466},length=0.060006125,posterior=0.04,length_median=0.021417,height_median=0.12191649999995491,height_range={0.027790999999922406,0.575033999999846},height=0.20845499999997585]:0.3422255000000405,(((163[&length_range={2.9E-4,1.115466},height_95%_HPD={1.9999998528419383E-6,9.000000090964022E-6},length_95%_HPD={2.9E-4,0.186167},length=0.05726517000000001,length_median=0.025048,height_median=5.999999956429747E-6,height_range={0.0,1.2999999967178155E-5},height=5.745000018322343E-6]:0.025047000000100184,162[&length_range={2.9E-4,1.115466},height_95%_HPD={1.9999998528419383E-6,9.000000090964022E-6},length_95%_HPD={2.9E-4,0.186167},length=0.05726517000000001,length_median=0.025048,height_median=5.999999956429747E-6,height_range={0.0,1.2999999967178155E-5},height=5.745000018322343E-6]:0.025047000000100184)[&length_range={2.92E-4,0.967139},height_95%_HPD={2.9300000002763227E-4,0.1861700000000326},length_95%_HPD={2.92E-4,0.197573},length=0.057151829999999994,posterior=1.0,length_median=0.02412,height_median=0.025053000000056613,height_range={2.9300000002763227E-4,1.1154720000000395},height=0.05727091500001819]:0.02936449999995716,(164[&length_range={1.7E-4,0.807528},height_95%_HPD={1.9999998528419383E-6,9.000000090964022E-6},length_95%_HPD={1.7E-4,0.159328},length=0.04404516000000003,length_median=0.018449,height_median=5.999999956429747E-6,height_range={9.999999974752427E-7,1.2999999967178155E-5},height=5.8000000187519165E-6]:0.018449500000045305,165[&length_range={1.7E-4,0.807528},height_95%_HPD={1.9999998528419383E-6,9.000000090964022E-6},length_95%_HPD={1.7E-4,0.159328},length=0.04404516000000003,length_median=0.018449,height_median=5.999999956429747E-6,height_range={9.999999974752427E-7,1.2999999967178155E-5},height=5.8000000187519165E-6]:0.018449500000045305)[&length_range={4.12E-4,1.275078},height_95%_HPD={1.7300000001796434E-4,0.1593310000000372},length_95%_HPD={4.12E-4,0.247059},length=0.07037178499999999,posterior=1.0,length_median=0.0333015,height_median=0.018455500000001734,height_range={1.7300000001796434E-4,0.8075330000000349},height=0.04405096000001833]:0.03596200000001204)[&length_range={8.0E-5,0.562227},height_95%_HPD={5.850000000293676E-4,0.38736200000005283},length_95%_HPD={8.0E-5,0.130739},length=0.032507690000000006,posterior=1.0,length_median=0.010822,height_median=0.054417500000013774,height_range={5.850000000293676E-4,2.0826110000000426},height=0.11442274500001873]:0.22399399999994785,((((178[&length_range={3.06E-4,0.491677},height_95%_HPD={1.9999999381070666E-6,9.000000119385732E-6},length_95%_HPD={3.06E-4,0.203777},length=0.046027204999999995,length_median=0.02359,height_median=5.999999999062311E-6,height_range={0.0,1.2000000026546331E-5},height=5.775000016825516E-6]:0.013662999999937142,179[&length_range={2.79E-4,0.478571},height_95%_HPD={1.9999999949504854E-6,9.000000119385732E-6},length_95%_HPD={2.79E-4,0.202447},length=0.04518858500000001,length_median=0.0240215,height_median=5.999999984851456E-6,height_range={0.0,1.2000000026546331E-5},height=5.810000017163475E-6]:0.013662999999951353)[&length_range={3.5E-5,0.077809},height_95%_HPD={3.4500000006687515E-4,0.1130330000000015},length_95%_HPD={3.5E-5,0.049592},length=0.008656878787878786,posterior=0.165,length_median=0.00227,height_median=0.013668999999936204,height_range={3.4500000006687515E-4,0.15913899999983983},height=0.03232096969699166]:0.0109400000000619,(((184[&length_range={6.7E-5,0.142135},height_95%_HPD={9.999999974752427E-7,9.000000062542313E-6},length_95%_HPD={6.7E-5,0.063777},length=0.014461149999999985,length_median=0.006629,height_median=5.9999999706406015E-6,height_range={9.999999974752427E-7,1.2000000026546331E-5},height=5.750000016178092E-6]:0.006631000000083986,(186[&length_range={0.0,0.073656},height_95%_HPD={9.999999974752427E-7,9.000000062542313E-6},length_95%_HPD={0.0,0.02637},length=0.0073709749999999975,length_median=0.0036674999999999998,height_median=5.999999999062311E-6,height_range={9.999999974752427E-7,1.2000000026546331E-5},height=5.74000001620334E-6]:0.0036659999999528736,185[&length_range={0.0,0.073656},height_95%_HPD={9.999999974752427E-7,9.000000062542313E-6},length_95%_HPD={0.0,0.02637},length=0.0073709749999999975,length_median=0.0036674999999999998,height_median=5.999999999062311E-6,height_range={9.999999974752427E-7,1.2000000026546331E-5},height=5.74000001620334E-6]:0.0036659999999528736)[&length_range={3.3E-5,0.068479},height_95%_HPD={1.0000000003174137E-5,0.026375999999999067},length_95%_HPD={3.3E-5,0.032044},length=0.007090184999999998,posterior=1.0,length_median=0.0033585,height_median=0.003671999999951936,height_range={1.0000000003174137E-5,0.07366000000004647},height=0.007376715000015963]:0.002965000000102691)[&length_range={4.7E-5,0.06955},height_95%_HPD={7.000000007906237E-5,0.06378099999994902},length_95%_HPD={4.7E-5,0.027888},length=0.007299529999999996,posterior=1.0,length_median=0.0036439999999999997,height_median=0.006637000000054627,height_range={7.000000007906237E-5,0.14213900000004287},height=0.014466900000016238]:0.004865999999950077,((181[&length_range={6.2E-5,0.187962},height_95%_HPD={1.9999999949504854E-6,1.0000000031595846E-5},length_95%_HPD={6.2E-5,0.057767},length=0.014373625,length_median=0.0054605,height_median=6.000000013273166E-6,height_range={0.0,1.1000000057492798E-5},height=5.740000015350688E-6]:0.0054620000000227265,182[&length_range={6.2E-5,0.187962},height_95%_HPD={1.9999999949504854E-6,1.0000000031595846E-5},length_95%_HPD={6.2E-5,0.058974},length=0.016261190000000002,length_median=0.0068325,height_median=5.999999999062311E-6,height_range={0.0,1.1000000057492798E-5},height=5.745000015622281E-6]:0.005462000000036937)[&length_range={4.0E-6,0.043375},height_95%_HPD={6.400000006578921E-5,0.06651000000002227},length_95%_HPD={4.0E-6,0.011372},length=0.0031535230769230774,posterior=0.65,length_median=0.0015235000000000001,height_median=0.005468000000036,height_range={6.400000006578921E-5,0.18796600000001717},height=0.016694892307706675]:0.0036099999999663623,183[&length_range={8.7E-5,0.19379},height_95%_HPD={9.999999974752427E-7,9.000000090964022E-6},length_95%_HPD={8.7E-5,0.061497},length=0.017010810000000005,length_median=0.0077615,height_median=5.999999984851456E-6,height_range={0.0,1.1999999941281203E-5},height=5.8300000164024365E-6]:0.00907200000001751)[&length_range={1.4E-5,0.066123},height_95%_HPD={9.000000008541065E-5,0.06556199999985779},length_95%_HPD={1.4E-5,0.020128},length=0.005740308333333333,posterior=0.6,length_median=0.0021095000000000003,height_median=0.009078000000002362,height_range={9.000000008541065E-5,0.19379400000002533},height=0.01893892500001423]:0.002425000000002342)[&length_range={5.0E-6,0.018078},height_95%_HPD={1.1700000007408562E-4,0.09401399999995874},length_95%_HPD={5.0E-6,0.006279},length=0.001785923664122137,posterior=0.655,length_median=6.92E-4,height_median=0.011503000000004704,height_range={1.1700000007408562E-4,0.20960600000003637},height=0.024411648854974814]:-9.019999999253514E-4,180[&length_range={1.19E-4,0.220756},height_95%_HPD={9.999999690535333E-7,9.000000062542313E-6},length_95%_HPD={1.19E-4,0.08359},length=0.020965539999999994,length_median=0.0089685,height_median=6.000000013273166E-6,height_range={9.999999690535333E-7,1.2000000026546331E-5},height=5.790000016503427E-6]:0.01059500000006608)[&length_range={1.6E-4,0.257815},height_95%_HPD={1.2200000006146183E-4,0.083596},length_95%_HPD={1.6E-4,0.085044},length=0.02177737500000001,posterior=1.0,length_median=0.01046,height_median=0.010601000000079353,height_range={1.2200000006146183E-4,0.22076000000004115},height=0.023352660000016526]:0.014007999999918752)[&length_range={2.26E-4,0.449327},height_95%_HPD={3.0900000004407957E-4,0.21191100000007168},length_95%_HPD={2.26E-4,0.100359},length=0.02429198492462312,posterior=0.995,length_median=0.010392,height_median=0.024608999999998105,height_range={3.0900000004407957E-4,0.49168100000002823},height=0.048877075376902585]:0.01447999999993499,((175[&length_range={4.54E-4,0.675554},height_95%_HPD={1.999999966528776E-6,1.0000000031595846E-5},length_95%_HPD={4.54E-4,0.192951},length=0.05053138499999998,length_median=0.024809,height_median=5.999999984851456E-6,height_range={0.0,1.1999999998124622E-5},height=5.7700000192539845E-6]:0.024809000000033166,(177[&length_range={0.0,0.323978},height_95%_HPD={1.999999966528776E-6,1.0000000031595846E-5},length_95%_HPD={0.0,0.101617},length=0.024920029999999992,length_median=0.0127355,height_median=5.999999999062311E-6,height_range={0.0,1.1999999998124622E-5},height=5.735000018063374E-6]:0.012735999999975434,176[&length_range={0.0,0.323978},height_95%_HPD={1.999999966528776E-6,1.0000000031595846E-5},length_95%_HPD={0.0,0.101617},length=0.024920029999999992,length_median=0.0127355,height_median=5.999999999062311E-6,height_range={0.0,1.1999999998124622E-5},height=5.735000018063374E-6]:0.012735999999975434)[&length_range={2.29E-4,0.351576},height_95%_HPD={8.00000009348878E-6,0.10161999999988325},length_95%_HPD={2.29E-4,0.094398},length=0.02561139000000001,posterior=1.0,length_median=0.0121735,height_median=0.012741999999974496,height_range={8.00000009348878E-6,0.32398400000002425},height=0.024925765000018883]:0.012073000000043521)[&length_range={1.65E-4,0.357911},height_95%_HPD={4.570000000398977E-4,0.19295500000006882},length_95%_HPD={1.65E-4,0.077517},length=0.020831930000000005,posterior=1.0,length_median=0.009795,height_median=0.024815000000018017,height_range={4.570000000398977E-4,0.6755600000000186},height=0.05053715500001885]:0.023242999999979475,(172[&length_range={3.86E-4,0.656568},height_95%_HPD={1.999999966528776E-6,9.999999917909008E-6},length_95%_HPD={3.86E-4,0.195741},length=0.05069995499999999,length_median=0.0271285,height_median=5.999999956429747E-6,height_range={0.0,1.1999999969702912E-5},height=5.720000017390703E-6]:0.027131000000039762,(173[&length_range={0.0,0.103898},height_95%_HPD={9.999999974752427E-7,9.000000090964022E-6},length_95%_HPD={0.0,0.028416},length=0.006482634999999999,length_median=0.002251,height_median=5.999999984851456E-6,height_range={0.0,1.2000000026546331E-5},height=5.77000001769079E-6]:0.002250000000103114,174[&length_range={0.0,0.103898},height_95%_HPD={9.999999974752427E-7,9.000000090964022E-6},length_95%_HPD={0.0,0.028416},length=0.006482634999999999,length_median=0.002251,height_median=5.999999984851456E-6,height_range={0.0,1.2000000026546331E-5},height=5.77000001769079E-6]:0.002250000000103114)[&length_range={3.31E-4,0.616749},height_95%_HPD={2.8421709430404007E-14,0.028423000000088905},length_95%_HPD={3.31E-4,0.161896},length=0.04421726999999997,posterior=1.0,length_median=0.0237765,height_median=0.0022560000000879654,height_range={2.8421709430404007E-14,0.10390099999997915},height=0.006488405000017394]:0.024880999999908227)[&length_range={1.47E-4,0.282148},height_95%_HPD={3.880000000435757E-4,0.19574600000001396},length_95%_HPD={1.47E-4,0.065007},length=0.019120319999999993,posterior=1.0,length_median=0.0097075,height_median=0.027136999999996192,height_range={3.880000000435757E-4,0.6565730000000087},height=0.050705675000017575]:0.0209210000000013)[&length_range={8.7E-5,0.126933},height_95%_HPD={0.0021109999999566753,0.27014299999984814},length_95%_HPD={8.7E-5,0.069797},length=0.015645999999999997,posterior=0.295,length_median=0.005425,height_median=0.04805799999999749,height_range={0.0021109999999566753,0.5989780000000451},height=0.08328440677967744]:-0.008969000000064398)[&length_range={3.6E-4,1.103553},height_95%_HPD={6.220000000496384E-4,0.2863399999998535},length_95%_HPD={3.6E-4,0.15089},length=0.04901531658291452,posterior=0.995,length_median=0.025066,height_median=0.039088999999933094,height_range={6.220000000496384E-4,1.03347100000002},height=0.07737795477388819]:0.029909000000174046,((170[&length_range={0.001106,1.602895},height_95%_HPD={2.000000023372195E-6,1.0000000003174137E-5},length_95%_HPD={0.001106,0.30591},length=0.08105311500000001,length_median=0.041407,height_median=5.999999984851456E-6,height_range={0.0,1.1999999998124622E-5},height=5.820000017990878E-6]:0.03318400000010513,169[&length_range={0.001045,0.654793},height_95%_HPD={1.9999999949504854E-6,9.000000119385732E-6},length_95%_HPD={0.001045,0.328511},length=0.07553619,length_median=0.041407,height_median=5.999999984851456E-6,height_range={9.999999974752427E-7,1.1999999941281203E-5},height=5.82500001840458E-6]:0.03318400000010513)[&length_range={6.0E-6,0.236787},height_95%_HPD={0.0012130000000638574,0.32913499999986584},length_95%_HPD={6.0E-6,0.08203},length=0.019678522222222227,posterior=0.45,length_median=0.0076265,height_median=0.03319000000008998,height_range={0.0012130000000638574,0.654796000000033},height=0.07420271111112633]:0.01751799999995285,171[&length_range={0.001045,0.685195},height_95%_HPD={2.000000023372195E-6,1.0000000003174137E-5},length_95%_HPD={0.001045,0.342867},length=0.07889916000000002,length_median=0.044622999999999996,height_median=5.999999984851456E-6,height_range={0.0,1.1999999941281203E-5},height=5.780000017097109E-6]:0.05070200000005798)[&length_range={2.07E-4,0.534124},height_95%_HPD={0.001109000000042215,0.3469819999999686},length_95%_HPD={2.07E-4,0.097028},length=0.030911874999999985,posterior=1.0,length_median=0.0136645,height_median=0.05070800000004283,height_range={0.001109000000042215,1.6029000000000337},height=0.09540668000001801]:0.01829000000006431)[&length_range={9.4E-5,0.467771},height_95%_HPD={0.0014790000000459713,0.42449700000003077},length_95%_HPD={9.4E-5,0.108007},length=0.0324098894472362,posterior=0.995,length_median=0.011102,height_median=0.06899800000010714,height_range={0.0014790000000459713,2.137024000000025},height=0.12639327135680267]:0.20941349999985448)[&length_range={2.03E-4,0.13008},height_95%_HPD={0.08221000000000345,0.8019130000000985},length_95%_HPD={2.03E-4,0.119009},length=0.04298715,posterior=0.1,length_median=0.038151000000000004,height_median=0.2784114999999616,height_range={0.08221000000000345,0.8310100000000205},height=0.3517976500000003]:0.18573050000003377)[&length_range={0.038375,0.246733},height_95%_HPD={0.1690759999998761,0.759693999999854},length_95%_HPD={0.038375,0.246733},length=0.09509675000000001,posterior=0.02,length_median=0.0476395,height_median=0.4641419999999954,height_range={0.1690759999998761,0.759693999999854},height=0.4642634999999302]:-0.11084299999991742)[&length_range={0.013169,0.25877},height_95%_HPD={0.20849400000003016,0.6324899999999616},length_95%_HPD={0.013169,0.193441},length=0.09402041666666666,posterior=0.06,length_median=0.077126,height_median=0.35329900000007797,height_range={0.20849400000003016,0.798068999999856},height=0.39990458333332174]:0.2832149999999558,((((224[&length_range={9.22E-4,1.252155},height_95%_HPD={2.0000000802156137E-6,1.0000000003174137E-5},length_95%_HPD={9.22E-4,0.453154},length=0.13783779000000002,length_median=0.0747195,height_median=5.999999984851456E-6,height_range={1.0000000258969521E-6,1.2999999995599865E-5},height=5.805000019307727E-6]:0.078609000000057,194[&length_range={0.001356,1.662222},height_95%_HPD={2.000000023372195E-6,9.999999889487299E-6},length_95%_HPD={0.001356,0.532508},length=0.15871504000000008,length_median=0.0805975,height_median=5.999999942218892E-6,height_range={9.999999974752427E-7,1.1000000029071089E-5},height=5.680000020475973E-6]:0.07860900000009963)[&length_range={0.001555,0.465276},height_95%_HPD={0.0032200000001694207,0.5453770000000588},length_95%_HPD={0.001555,0.179065},length=0.054843701754385965,posterior=0.285,length_median=0.022248,height_median=0.07861500000004185,height_range={0.0032200000001694207,1.2521610000000294},height=0.1700265263158172]:0.057431000000008225,195[&length_range={0.001356,1.70854},height_95%_HPD={2.000000023372195E-6,9.000000090964022E-6},length_95%_HPD={0.001356,0.623704},length=0.1791051800000001,length_median=0.09469949999999999,height_median=5.999999956429747E-6,height_range={9.999999974752427E-7,1.100000000064938E-5},height=5.630000020317993E-6]:0.13604000000009364)[&length_range={0.001704,0.634477},height_95%_HPD={0.011642000000165353,1.1516500000000747},length_95%_HPD={0.001704,0.559813},length=0.10167341379310345,posterior=0.145,length_median=0.024312,height_median=0.13604600000005007,height_range={0.011642000000165353,1.708546000000041},height=0.29085575862071744]:0.0044419999999973925,(193[&length_range={0.00141,1.823747},height_95%_HPD={2.0000000517939043E-6,9.000000090964022E-6},length_95%_HPD={0.00141,0.650061},length=0.19679020000000008,length_median=0.104434,height_median=5.9999998711646185E-6,height_range={0.0,1.1000000029071089E-5},height=5.600000020393736E-6]:0.09871800000013309,(225[&length_range={9.22E-4,1.71243},height_95%_HPD={1.9999998812636477E-6,9.000000062542313E-6},length_95%_HPD={9.22E-4,0.482793},length=0.13754753999999988,length_median=0.0737195,height_median=5.999999956429747E-6,height_range={9.999999974752427E-7,1.1000000029071089E-5},height=5.62500002104116E-6]:0.08776549999998906,226[&length_range={0.001059,1.71243},height_95%_HPD={2.0000000802156137E-6,9.999999974752427E-6},length_95%_HPD={0.001059,0.539035},length=0.16396106999999993,length_median=0.097257,height_median=5.000000129484761E-6,height_range={0.0,1.1000000029071089E-5},height=5.60000002195693E-6]:0.087766499999816)[&length_range={8.74E-4,1.099395},height_95%_HPD={0.0024390000001233147,0.5418950000000962},length_95%_HPD={8.74E-4,0.186943},length=0.06613506,posterior=0.25,length_median=0.022135000000000002,height_median=0.08777149999994549,height_range={0.0024390000001233147,1.7124360000000252},height=0.1706654800000217]:0.010952500000058762)[&length_range={0.001355,0.584402},height_95%_HPD={0.004411000000004606,0.8496400000000506},length_95%_HPD={0.001355,0.312254},length=0.06473268888888888,posterior=0.225,length_median=0.022389,height_median=0.09872400000000425,height_range={0.004411000000004606,1.823753000000039},height=0.24779411111113694]:0.04176400000004321)[&length_range={9.4E-4,1.224019},height_95%_HPD={0.01506000000011909,1.1835210000000131},length_95%_HPD={9.4E-4,0.7535},length=0.19215974999999996,posterior=0.18,length_median=0.0435145,height_median=0.14048800000004746,height_range={0.01506000000011909,2.343023000000045},height=0.3532527222222457]:0.019009500000024104,(190[&length_range={0.001623,2.993439},height_95%_HPD={1.9999999949504854E-6,9.000000119385732E-6},length_95%_HPD={0.001623,1.201408},length=0.2611465849999999,length_median=0.103133,height_median=5.999999956429747E-6,height_range={9.999999974752427E-7,1.2999999938756446E-5},height=5.7250000172359704E-6]:0.14924800000002847,((1481[&length_range={0.001307,1.384063},height_95%_HPD={1.9999999949504854E-6,9.000000119385732E-6},length_95%_HPD={0.001307,0.345743},length=0.09234257999999995,length_median=0.035355,height_median=5.9999999706406015E-6,height_range={9.999999690535333E-7,1.2999999938756446E-5},height=5.625000018483206E-6]:0.03606099999988999,192[&length_range={0.001307,1.384063},height_95%_HPD={1.9999999949504854E-6,9.000000090964022E-6},length_95%_HPD={0.001307,0.345743},length=0.09237310999999997,length_median=0.035805500000000004,height_median=5.9999999706406015E-6,height_range={9.999999690535333E-7,1.2999999938756446E-5},height=5.660000018679057E-6]:0.03606099999988999)[&length_range={3.98E-4,1.609376},height_95%_HPD={0.0013090000000772761,0.35761500000009505},length_95%_HPD={3.98E-4,0.387977},length=0.10260832620320859,posterior=0.935,length_median=0.035282,height_median=0.03606699999986063,height_range={0.0013090000000772761,1.3840680000000418},height=0.09456294652408281]:0.04899000000020237,191[&length_range={0.003176,3.012994},height_95%_HPD={2.000000023372195E-6,9.000000062542313E-6},length_95%_HPD={0.003176,1.089768},length=0.3059992949999999,length_median=0.1219605,height_median=5.999999956429747E-6,height_range={9.999999974752427E-7,1.2999999938756446E-5},height=5.71500001711911E-6]:0.08505100000010657)[&length_range={4.37E-4,1.107463},height_95%_HPD={0.0031780000000765085,0.8171490000000006},length_95%_HPD={4.37E-4,0.358499},length=0.10386647887323937,posterior=0.71,length_median=0.052417000000000005,height_median=0.085057000000063,height_range={0.0031780000000765085,2.326274000000069},height=0.20117838028170754]:0.0641969999999219)[&length_range={7.26E-4,1.254719},height_95%_HPD={0.0036150000000816362,1.4906229999999994},length_95%_HPD={7.26E-4,0.388226},length=0.09458027358490567,posterior=0.53,length_median=0.029422999999999998,height_median=0.1492539999999849,height_range={0.0036150000000816362,2.8915540000000703},height=0.3419270754717099]:0.01024350000008667)[&length_range={0.008321,0.150019},height_95%_HPD={0.022388000000148622,0.6559989999999516},length_95%_HPD={0.008321,0.124997},length=0.05109866666666666,posterior=0.06,length_median=0.041656,height_median=0.15949750000007157,height_range={0.022388000000148622,0.9068199999998683},height=0.29047183333334914]:0.4770164999999622)[&length_range={0.061832,0.342395},height_95%_HPD={0.324572999999873,1.0568389999998544},length_95%_HPD={0.061832,0.342395},length=0.1911928,posterior=0.025,length_median=0.174903,height_median=0.6365140000000338,height_range={0.324572999999873,1.0568389999998544},height=0.6553771999999413]:0.33088999999996815,(((((232[&length_range={7.14E-4,0.863195},height_95%_HPD={1.9999999949504854E-6,9.999999974752427E-6},length_95%_HPD={7.14E-4,0.507431},length=0.16663749999999997,length_median=0.118944,height_median=5.999999885375473E-6,height_range={0.0,1.099999997222767E-5},height=5.595000019837926E-6]:0.11894250000007389,233[&length_range={7.14E-4,0.863195},height_95%_HPD={1.9999999949504854E-6,9.999999974752427E-6},length_95%_HPD={7.14E-4,0.507431},length=0.16663749999999997,length_median=0.118944,height_median=5.999999885375473E-6,height_range={0.0,1.099999997222767E-5},height=5.595000019837926E-6]:0.11894250000007389)[&length_range={1.72E-4,1.308687},height_95%_HPD={7.19000000088954E-4,0.507435000000072},length_95%_HPD={1.72E-4,0.22977},length=0.07467683999999998,posterior=1.0,length_median=0.045788499999999996,height_median=0.11894849999995927,height_range={7.19000000088954E-4,0.8631989999999234},height=0.16664309500001892]:0.05707100000014975,((236[&length_range={4.96E-4,1.124856},height_95%_HPD={1.9999999949504854E-6,9.999999974752427E-6},length_95%_HPD={4.96E-4,0.429688},length=0.14769684500000008,length_median=0.10270850000000001,height_median=5.000000101063051E-6,height_range={9.999999690535333E-7,1.100000000064938E-5},height=5.515000018618821E-6]:0.10270999999990238,(235[&length_range={2.27E-4,0.596703},height_95%_HPD={1.9999999949504854E-6,1.0000000088439265E-5},length_95%_HPD={2.27E-4,0.205532},length=0.07417465000000002,length_median=0.049005,height_median=5.000000101063051E-6,height_range={9.999999406318238E-7,1.100000000064938E-5},height=5.540000018413594E-6]:0.049005499999964286,234[&length_range={2.27E-4,0.596703},height_95%_HPD={1.9999999949504854E-6,1.0000000088439265E-5},length_95%_HPD={2.27E-4,0.205532},length=0.07417465000000002,length_median=0.049005,height_median=5.000000101063051E-6,height_range={9.999999406318238E-7,1.100000000064938E-5},height=5.540000018413594E-6]:0.049005499999964286)[&length_range={2.14E-4,0.547297},height_95%_HPD={2.340000000060627E-4,0.20553799999990474},length_95%_HPD={2.14E-4,0.21991},length=0.07352216999999996,posterior=1.0,length_median=0.045861,height_median=0.04901050000006535,height_range={2.340000000060627E-4,0.5967069999999524},height=0.07418019000001891]:0.05370449999993809)[&length_range={9.5E-5,0.738684},height_95%_HPD={5.010000000993386E-4,0.4296940000000973},length_95%_HPD={9.5E-5,0.208136},length=0.07057672999999999,posterior=1.0,length_median=0.040967500000000004,height_median=0.10271500000000344,height_range={5.010000000993386E-4,1.1248600000000977},height=0.14770236000001902]:0.04418699999999376,231[&length_range={5.92E-4,1.644782},height_95%_HPD={2.999999992425728E-6,1.099999997222767E-5},length_95%_HPD={5.92E-4,0.625906},length=0.22392980499999982,length_median=0.15058100000000002,height_median=5.000000115273906E-6,height_range={9.999999690535333E-7,1.099999997222767E-5},height=5.555000018091505E-6]:0.14689699999988193)[&length_range={5.4E-5,0.553134},height_95%_HPD={5.960000000868604E-4,0.48085200000002715},length_95%_HPD={5.4E-5,0.16561},length=0.047473250000000015,posterior=0.62,length_median=0.024239499999999997,height_median=0.1469019999999972,height_range={5.960000000868604E-4,0.9384470000000817},height=0.19369488709679442]:0.029117500000111818)[&length_range={7.8E-5,0.798411},height_95%_HPD={8.910000000810214E-4,0.7635399999999777},length_95%_HPD={7.8E-5,0.320403},length=0.09333600999999997,posterior=1.0,length_median=0.0446675,height_median=0.17601950000010902,height_range={8.910000000810214E-4,1.863544000000104},height=0.25976134500001846]:0.04756549999981985,(228[&length_range={5.51E-4,2.393865},height_95%_HPD={1.9999999949504854E-6,9.000000119385732E-6},length_95%_HPD={5.51E-4,0.913922},length=0.3005847099999998,length_median=0.200843,height_median=5.999999856953764E-6,height_range={9.999999974752427E-7,1.1999999969702912E-5},height=5.620000016079985E-6]:0.18092500000021516,(229[&length_range={5.07E-4,1.42274},height_95%_HPD={1.9999999949504854E-6,9.000000090964022E-6},length_95%_HPD={5.07E-4,0.566982},length=0.19293849000000005,length_median=0.126463,height_median=5.999999913797183E-6,height_range={9.999999974752427E-7,1.1999999998124622E-5},height=5.640000014892621E-6]:0.14001100000007227,230[&length_range={5.07E-4,1.42274},height_95%_HPD={1.9999999949504854E-6,9.999999917909008E-6},length_95%_HPD={5.07E-4,0.694487},length=0.22195608500000005,length_median=0.1420265,height_median=5.999999899586328E-6,height_range={9.999999974752427E-7,1.100000000064938E-5},height=5.625000015072601E-6]:0.14001100000008648)[&length_range={4.4E-5,1.080173},height_95%_HPD={5.110000000740911E-4,0.5798929999999984},length_95%_HPD={4.4E-5,0.239923},length=0.08437694886363639,posterior=0.88,length_median=0.047395,height_median=0.14001699999998607,height_range={5.110000000740911E-4,1.4227440000000797},height=0.20692246022728886]:0.04091400000008605)[&length_range={3.33E-4,0.648626},height_95%_HPD={5.550000000766886E-4,0.8180990000000179},length_95%_HPD={3.33E-4,0.318799},length=0.06778161538461537,posterior=0.715,length_median=0.024058,height_median=0.18093100000007212,height_range={5.550000000766886E-4,2.3938690000000804},height=0.2820443426573606]:0.04265399999985675)[&length_range={1.95E-4,0.694223},height_95%_HPD={9.690000000830423E-4,1.148649000000006},length_95%_HPD={1.95E-4,0.203151},length=0.066013,posterior=0.675,length_median=0.034004,height_median=0.22358499999992887,height_range={9.690000000830423E-4,2.6619550000000913},height=0.35781023703705495]:0.04477200000007997,((238[&length_range={6.12E-4,2.442111},height_95%_HPD={1.9999999949504854E-6,9.999999946330718E-6},length_95%_HPD={6.12E-4,0.787559},length=0.275233315,length_median=0.1773815,height_median=5.9999998711646185E-6,height_range={0.0,1.099999997222767E-5},height=5.610000017668426E-6]:0.16835650000008684,237[&length_range={6.12E-4,2.442111},height_95%_HPD={1.9999999949504854E-6,9.999999946330718E-6},length_95%_HPD={6.12E-4,0.771197},length=0.2411224549999999,length_median=0.15069300000000002,height_median=5.9999998711646185E-6,height_range={0.0,1.1999999998124622E-5},height=5.620000016648419E-6]:0.16835650000008684)[&length_range={1.52E-4,0.663457},height_95%_HPD={6.190000000003693E-4,0.7779760000000238},length_95%_HPD={1.52E-4,0.223249},length=0.06146106111111109,posterior=0.9,length_median=0.0335305,height_median=0.168362499999958,height_range={6.190000000003693E-4,2.4421150000000864},height=0.25673399444446326]:0.04112200000004407,(241[&length_range={8.38E-4,1.921741},height_95%_HPD={1.9999999949504854E-6,9.999999917909008E-6},length_95%_HPD={8.38E-4,0.809684},length=0.2261204350000001,length_median=0.138824,height_median=5.999999899586328E-6,height_range={9.999999974752427E-7,1.099999997222767E-5},height=5.635000017605307E-6]:0.1719805000002168,(239[&length_range={7.72E-4,2.419157},height_95%_HPD={1.999999966528776E-6,9.999999946330718E-6},length_95%_HPD={7.72E-4,0.841905},length=0.24498344500000005,length_median=0.14512,height_median=5.50000000032469E-6,height_range={2.8421709430404007E-14,1.1999999969702912E-5},height=5.635000018173742E-6]:0.12235050000002445,240[&length_range={7.72E-4,1.921741},height_95%_HPD={1.999999966528776E-6,9.000000119385732E-6},length_95%_HPD={7.72E-4,0.630735},length=0.19648053999999995,length_median=0.1200075,height_median=5.999999899586328E-6,height_range={9.999999974752427E-7,1.099999997222767E-5},height=5.640000017166358E-6]:0.12235000000012519)[&length_range={6.6E-5,0.76039},height_95%_HPD={7.750000000896762E-4,0.4101999999998611},length_95%_HPD={6.6E-5,0.286725},length=0.0818113287671233,posterior=0.365,length_median=0.042466,height_median=0.12235600000002478,height_range={7.750000000896762E-4,0.9254930000000172},height=0.1749436849315183]:0.049630500000091615)[&length_range={5.5E-5,0.564725},height_95%_HPD={8.410000000935725E-4,0.8708390000000747},length_95%_HPD={5.5E-5,0.178272},length=0.05621459595959597,posterior=0.99,length_median=0.030262499999999998,height_median=0.1719865000001164,height_range={8.410000000935725E-4,2.4191600000000903},height=0.2765013585858766]:0.03749799999988568)[&length_range={1.6E-4,0.474399},height_95%_HPD={0.00100100000000225,0.9820109999999431},length_95%_HPD={1.6E-4,0.318866},length=0.09527741573033711,posterior=0.89,length_median=0.0609575,height_median=0.20948450000000207,height_range={0.00100100000000225,2.547981000000078},height=0.3204611966292328]:0.05887250000000677)[&length_range={4.65E-4,0.838041},height_95%_HPD={0.0011640000000738837,1.233052000000015},length_95%_HPD={4.65E-4,0.445509},length=0.13217324025974028,posterior=0.77,length_median=0.0831315,height_median=0.26835700000000884,height_range={0.0011640000000738837,3.0223800000000836},height=0.4142427012987205]:0.4904404999999912,(214[&length_range={2.78E-4,2.476424},height_95%_HPD={1.0000000543186616E-6,9.000000062542313E-6},length_95%_HPD={2.78E-4,1.173276},length=0.32980659999999984,length_median=0.1979855,height_median=5.999999956429747E-6,height_range={0.0,1.1999999969702912E-5},height=5.680000019623321E-6]:0.61278300000005,(1482[&length_range={0.009793,5.751629},height_95%_HPD={2.000000023372195E-6,9.000000062542313E-6},length_95%_HPD={0.009793,3.479421},length=0.7944056900000005,length_median=0.310008,height_median=5.9999999706406015E-6,height_range={1.0000000258969521E-6,1.1000000029071089E-5},height=5.7000000164464386E-6]:0.5853100000000353,((213[&length_range={8.74E-4,1.49442},height_95%_HPD={1.0000000543186616E-6,9.000000062542313E-6},length_95%_HPD={8.74E-4,0.543054},length=0.19439629500000005,length_median=0.140279,height_median=5.999999956429747E-6,height_range={9.999999690535333E-7,1.1999999969702912E-5},height=5.665000019092759E-6]:0.1402810000000727,212[&length_range={8.74E-4,1.49442},height_95%_HPD={1.0000000543186616E-6,9.000000062542313E-6},length_95%_HPD={8.74E-4,0.543054},length=0.19439629500000005,length_median=0.140279,height_median=5.999999956429747E-6,height_range={9.999999690535333E-7,1.1999999969702912E-5},height=5.665000019092759E-6]:0.1402810000000727)[&length_range={2.43E-4,1.084467},height_95%_HPD={8.810000000210039E-4,0.5430599999999401},length_95%_HPD={2.43E-4,0.338842},length=0.11128435999999998,posterior=1.0,length_median=0.0710405,height_median=0.14028700000002914,height_range={8.810000000210039E-4,1.4944240000000946},height=0.19440196000002005]:0.3070949999999897,(221[&length_range={0.001101,2.003762},height_95%_HPD={2.000000023372195E-6,1.0000000031595846E-5},length_95%_HPD={0.001101,1.038236},length=0.253204575,length_median=0.117988,height_median=5.9999999706406015E-6,height_range={0.0,1.1999999884437784E-5},height=5.645000020138014E-6]:0.35417350000004433,((((134[&length_range={0.0,0.921725},height_95%_HPD={1.9999999949504854E-6,9.999999974752427E-6},length_95%_HPD={0.0,0.051569},length=0.015759230000000003,length_median=0.0019675,height_median=5.999999928008037E-6,height_range={0.0,1.2999999938756446E-5},height=5.655000014286315E-6]:0.0019685000000890795,135[&length_range={0.0,0.921725},height_95%_HPD={1.9999999949504854E-6,9.999999974752427E-6},length_95%_HPD={0.0,0.051569},length=0.015759230000000003,length_median=0.0019675,height_median=5.999999928008037E-6,height_range={0.0,1.2999999938756446E-5},height=5.655000014286315E-6]:0.0019685000000890795)[&length_range={1.86E-4,1.058639},height_95%_HPD={2.0000001370590326E-6,0.05157700000003729},length_95%_HPD={1.86E-4,0.303291},length=0.100923425,posterior=1.0,length_median=0.055028499999999994,height_median=0.0019745000000170876,height_range={2.0000001370590326E-6,0.9217319999999063},height=0.015764885000014887]:0.06315649999997675,133[&length_range={1.92E-4,1.593727},height_95%_HPD={2.000000108637323E-6,1.0000000060017555E-5},length_95%_HPD={1.92E-4,0.33627},length=0.11668259999999998,length_median=0.06512699999999999,height_median=5.999999956429747E-6,height_range={2.8421709430404007E-14,1.2999999967178155E-5},height=5.710000014715888E-6]:0.0651250000000374)[&length_range={3.02E-4,0.76626},height_95%_HPD={1.950000000476848E-4,0.33627800000007824},length_95%_HPD={3.02E-4,0.180377},length=0.05492163499999998,posterior=1.0,length_median=0.032201,height_median=0.06513099999999383,height_range={1.950000000476848E-4,1.5937339999998983},height=0.11668831000001503]:0.028954999999925235,(227[&length_range={3.98E-4,3.235887},height_95%_HPD={2.0000000802156137E-6,1.0000000060017555E-5},length_95%_HPD={3.98E-4,1.305772},length=0.34702579000000017,length_median=0.1815255,height_median=5.999999928008037E-6,height_range={9.999999690535333E-7,1.1999999969702912E-5},height=5.635000019026392E-6]:0.16262300000005325,144[&length_range={2.42E-4,1.724115},height_95%_HPD={1.0000000258969521E-6,9.000000062542313E-6},length_95%_HPD={2.42E-4,0.709241},length=0.22939454499999998,length_median=0.1532735,height_median=5.999999928008037E-6,height_range={9.999999974752427E-7,1.100000000064938E-5},height=5.685000019468589E-6]:0.16262300000005325)[&length_range={5.61E-4,0.713295},height_95%_HPD={0.01686799999990285,0.7092470000000048},length_95%_HPD={5.61E-4,0.530204},length=0.09431942857142857,posterior=0.14,length_median=0.03435,height_median=0.16262899999998126,height_range={0.01686799999990285,1.003214999999983},height=0.23522596428572587]:-0.0685430000000622)[&length_range={0.003442,0.382448},height_95%_HPD={0.017428999999907546,0.499452000000133},length_95%_HPD={0.003442,0.134071},length=0.052940999999999995,posterior=0.19,length_median=0.042860999999999996,height_median=0.09408599999991907,height_range={0.017428999999907546,0.7327660000000265},height=0.14870218421054765]:0.15142300000009357,((219[&length_range={4.9E-5,0.971447},height_95%_HPD={2.000000023372195E-6,1.0000000060017555E-5},length_95%_HPD={4.9E-5,0.555632},length=0.13391870500000003,length_median=0.0578105,height_median=5.999999928008037E-6,height_range={0.0,1.1000000057492798E-5},height=5.685000019894915E-6]:0.057810000000102946,220[&length_range={4.9E-5,0.971447},height_95%_HPD={2.000000023372195E-6,1.0000000060017555E-5},length_95%_HPD={4.9E-5,0.555632},length=0.13391870500000003,length_median=0.0578105,height_median=5.999999928008037E-6,height_range={0.0,1.1000000057492798E-5},height=5.685000019894915E-6]:0.057810000000102946)[&length_range={1.59E-4,2.952065},height_95%_HPD={5.5000000003246896E-5,0.5556370000000186},length_95%_HPD={1.59E-4,1.430314},length=0.33498074,posterior=1.0,length_median=0.13477499999999998,height_median=0.057816000000030954,height_range={5.5000000003246896E-5,0.9714530000000536},height=0.13392439000001985]:0.1578684999999922,((((215[&length_range={6.6E-5,0.86014},height_95%_HPD={1.999999966528776E-6,9.999999974752427E-6},length_95%_HPD={0.001483,0.182437},length=0.06273405499999997,length_median=0.0395135,height_median=5.999999956429747E-6,height_range={9.999999974752427E-7,1.1999999998124622E-5},height=5.795000020611951E-6]:0.05748700000000895,216[&length_range={5.4E-5,0.375831},height_95%_HPD={1.999999966528776E-6,9.999999917909008E-6},length_95%_HPD={5.4E-5,0.19388},length=0.060963474999999996,length_median=0.036949499999999996,height_median=5.999999984851456E-6,height_range={0.0,1.1999999998124622E-5},height=5.705000021123396E-6]:0.057486999999980526)[&length_range={0.00296,0.064328},height_95%_HPD={0.03638699999984851,0.09321999999997388},length_95%_HPD={0.00296,0.064328},length=0.027677749999999997,posterior=0.02,length_median=0.021711499999999998,height_median=0.05749299999996538,height_range={0.03638699999984851,0.09321999999997388},height=0.06114824999993829]:0.045661000000052354,218[&length_range={3.8E-5,0.335213},height_95%_HPD={1.999999966528776E-6,1.0000000031595846E-5},length_95%_HPD={3.8E-5,0.187695},length=0.054717939999999986,length_median=0.029797,height_median=5.999999885375473E-6,height_range={9.999999406318238E-7,1.1999999998124622E-5},height=5.65000002211491E-6]:0.10314800000013236)[&length_range={0.005751,0.080554},height_95%_HPD={0.03934699999985014,0.10964899999987665},length_95%_HPD={0.005751,0.080554},length=0.03884225,posterior=0.02,length_median=0.034532,height_median=0.10315400000001773,height_range={0.03934699999985014,0.10964899999987665},height=0.08882599999994056]:-0.05521499999997559,217[&length_range={3.8E-5,0.335213},height_95%_HPD={1.999999966528776E-6,1.0000000031595846E-5},length_95%_HPD={3.8E-5,0.182319},length=0.053840544999999976,length_median=0.029797,height_median=5.999999913797183E-6,height_range={9.999999406318238E-7,1.1999999998124622E-5},height=5.655000021960177E-6]:0.047933000000128345)[&length_range={1.3E-5,0.244986},height_95%_HPD={7.300000001464468E-5,0.1902029999998831},length_95%_HPD={1.3E-5,0.0829},length=0.028878656250000002,posterior=0.32,length_median=0.019631,height_median=0.04793900000004214,height_range={7.300000001464468E-5,0.42333000000007814},height=0.07302700000001616]:0.11456799999997713,((256[&length_range={0.00519,3.918275},height_95%_HPD={1.9999999949504854E-6,9.000000034120603E-6},length_95%_HPD={0.019907,2.189815},length=0.8429738349999998,length_median=0.6710435,height_median=5.999999956429747E-6,height_range={1.0000000258969521E-6,1.100000000064938E-5},height=5.660000017542188E-6]:0.18284099999999626,(145[&length_range={2.42E-4,1.724115},height_95%_HPD={1.0000000258969521E-6,9.000000062542313E-6},length_95%_HPD={2.42E-4,0.808878},length=0.260662445,length_median=0.16964400000000002,height_median=5.999999928008037E-6,height_range={9.999999974752427E-7,1.100000000064938E-5},height=5.675000020630705E-6]:0.10015400000014552,222[&length_range={0.001101,2.034489},height_95%_HPD={2.000000023372195E-6,1.0000000031595846E-5},length_95%_HPD={0.001101,1.066778},length=0.25368283500000016,length_median=0.11350099999999999,height_median=5.999999956429747E-6,height_range={0.0,1.1999999884437784E-5},height=5.615000021066408E-6]:0.1001540000001171)[&length_range={0.001549,0.376293},height_95%_HPD={0.01404599999997913,0.964629000000059},length_95%_HPD={0.001549,0.337307},length=0.08262308000000002,posterior=0.125,length_median=0.029617,height_median=0.10016000000007352,height_range={0.01404599999997913,1.0740489999999454},height=0.27420260000002145]:0.08268699999987916)[&length_range={0.00742,0.413479},height_95%_HPD={0.02815099999997983,1.3151610000000176},length_95%_HPD={0.010409,0.413479},length=0.10201503448275862,posterior=0.145,length_median=0.038624,height_median=0.1828469999999527,height_range={0.02815099999997983,1.4503419999999494},height=0.4015825517241457]:-0.03642399999992563,(((209[&length_range={5.29E-4,0.970079},height_95%_HPD={9.999999974752427E-7,9.000000062542313E-6},length_95%_HPD={5.29E-4,0.505587},length=0.16917977500000014,length_median=0.099334,height_median=5.999999913797183E-6,height_range={9.999999690535333E-7,1.1999999941281203E-5},height=5.595000019127383E-6]:0.09933300000012935,(211[&length_range={1.4E-4,0.831258},height_95%_HPD={9.999999974752427E-7,9.000000090964022E-6},length_95%_HPD={1.4E-4,0.410596},length=0.12704684500000005,length_median=0.0723635,height_median=5.000000129484761E-6,height_range={9.999999974752427E-7,1.099999997222767E-5},height=5.535000018284109E-6]:0.07236549999987574,210[&length_range={1.4E-4,0.831258},height_95%_HPD={9.999999974752427E-7,9.000000090964022E-6},length_95%_HPD={1.4E-4,0.410596},length=0.12704684500000005,length_median=0.0723635,height_median=5.000000129484761E-6,height_range={9.999999974752427E-7,1.099999997222767E-5},height=5.535000018284109E-6]:0.07236549999987574)[&length_range={2.36E-4,0.346858},height_95%_HPD={1.4300000006528535E-4,0.41060000000007335},length_95%_HPD={2.36E-4,0.138821},length=0.04213299,posterior=1.0,length_median=0.01979,height_median=0.07237050000000522,height_range={1.4300000006528535E-4,0.8312630000000922},height=0.12705238000001798]:0.02696850000003792)[&length_range={1.77E-4,0.945639},height_95%_HPD={5.330000000753898E-4,0.505592000000064},length_95%_HPD={1.77E-4,0.26035},length=0.08044077999999999,posterior=1.0,length_median=0.049187,height_median=0.09933900000004314,height_range={5.330000000753898E-4,0.9700840000000994},height=0.16918537000001932]:0.053558499999908804,208[&length_range={8.21E-4,1.580978},height_95%_HPD={1.9999999381070666E-6,9.000000119385732E-6},length_95%_HPD={8.21E-4,0.723204},length=0.24962057499999996,length_median=0.1528915,height_median=5.999999942218892E-6,height_range={9.999999690535333E-7,1.1999999941281203E-5},height=5.575000019604204E-6]:0.15289150000000973)[&length_range={8.2E-5,0.6229},height_95%_HPD={8.270000000152322E-4,0.723210999999992},length_95%_HPD={8.2E-5,0.261404},length=0.07324700500000005,posterior=1.0,length_median=0.0388965,height_median=0.15289749999995195,height_range={8.270000000152322E-4,1.5809840000000293},height=0.24962615000001975]:-0.059325499999928866,(((201[&length_range={0.003151,4.014411},height_95%_HPD={1.9999999949504854E-6,9.000000062542313E-6},length_95%_HPD={0.003151,2.319185},length=0.8665576200000007,length_median=0.799904,height_median=5.999999956429747E-6,height_range={1.0000000258969521E-6,1.100000000064938E-5},height=5.6600000185369485E-6]:0.11518949999997119,(((203[&length_range={3.7E-5,0.695982},height_95%_HPD={1.999999966528776E-6,1.0000000031595846E-5},length_95%_HPD={3.7E-5,0.208415},length=0.051502015000000026,length_median=0.019727500000000002,height_median=5.9999999706406015E-6,height_range={1.0000000258969521E-6,1.1999999998124622E-5},height=5.8300000208078015E-6]:0.01972900000004074,202[&length_range={3.7E-5,0.695982},height_95%_HPD={1.999999966528776E-6,1.0000000031595846E-5},length_95%_HPD={3.7E-5,0.208415},length=0.051502015000000026,length_median=0.019727500000000002,height_median=5.9999999706406015E-6,height_range={1.0000000258969521E-6,1.1999999998124622E-5},height=5.8300000208078015E-6]:0.01972900000004074)[&length_range={4.69E-4,0.476961},height_95%_HPD={4.0000000069539965E-5,0.20842200000012667},length_95%_HPD={4.69E-4,0.138108},length=0.034277205,posterior=1.0,length_median=0.01184,height_median=0.019735000000011382,height_range={4.0000000069539965E-5,0.6959870000000308},height=0.05150784500001961]:0.013243000000016991,204[&length_range={0.001202,1.172942},height_95%_HPD={1.9999999381070666E-6,1.0000000003174137E-5},length_95%_HPD={0.001202,0.351643},length=0.08577924500000002,length_median=0.032971,height_median=5.9999999706406015E-6,height_range={9.999999974752427E-7,1.1999999998124622E-5},height=5.805000017886641E-6]:0.03297200000005773)[&length_range={1.55E-4,1.016667},height_95%_HPD={0.0012050000000556338,0.3516469999998435},length_95%_HPD={1.55E-4,0.276909},length=0.07563110999999997,posterior=1.0,length_median=0.0298825,height_median=0.032978000000028374,height_range={0.0012050000000556338,1.1729480000000194},height=0.08578505000001883]:0.04305099999986339,(205[&length_range={5.2E-5,1.313071},height_95%_HPD={2.000000023372195E-6,1.0000000031595846E-5},length_95%_HPD={5.2E-5,0.502009},length=0.14479460000000005,length_median=0.0820955,height_median=5.999999984851456E-6,height_range={9.999999406318238E-7,1.1999999969702912E-5},height=5.760000020700318E-6]:0.08209350000001336,206[&length_range={5.2E-5,1.313071},height_95%_HPD={2.000000023372195E-6,1.0000000031595846E-5},length_95%_HPD={5.2E-5,0.502009},length=0.14479460000000005,length_median=0.0820955,height_median=5.999999984851456E-6,height_range={9.999999406318238E-7,1.1999999969702912E-5},height=5.760000020700318E-6]:0.08209350000001336)[&length_range={2.7E-5,0.993609},height_95%_HPD={5.9000000021569576E-5,0.502016000000026},length_95%_HPD={2.7E-5,0.263722},length=0.09112901,posterior=1.0,length_median=0.055167,height_median=0.08209949999999822,height_range={5.9000000021569576E-5,1.3130759999999384},height=0.14480036000002044]:-0.006070500000106449)[&length_range={8.2E-5,0.513881},height_95%_HPD={0.002940000000052123,0.6283210000000281},length_95%_HPD={8.2E-5,0.202563},length=0.043107455696202515,posterior=0.395,length_median=0.011809,height_median=0.07602899999989177,height_range={0.002940000000052123,0.9848710000000267},height=0.15335497468355888]:0.03916650000003585)[&length_range={0.001458,0.527915},height_95%_HPD={0.006262000000049284,0.851727999999838},length_95%_HPD={0.001458,0.311752},length=0.07269489999999998,posterior=0.3,length_median=0.026611500000000003,height_median=0.11519549999992762,height_range={0.006262000000049284,1.4987520000000245},height=0.23234071666668304]:-0.05286199999990515,(140[&length_range={0.002604,5.29866},height_95%_HPD={2.9999999071606E-6,9.000000090964022E-6},length_95%_HPD={0.002604,2.854211},length=1.1133135600000008,length_median=0.946662,height_median=5.500000014535544E-6,height_range={1.0000000543186616E-6,1.0999999886962541E-5},height=5.640000018161118E-6]:0.09134000000000242,(141[&length_range={0.002177,5.132547},height_95%_HPD={1.9999999949504854E-6,8.999999977277184E-6},length_95%_HPD={0.002177,2.981719},length=1.1082453699999997,length_median=0.832433,height_median=5.999999984851456E-6,height_range={1.0000000543186616E-6,1.100000000064938E-5},height=5.645000020564339E-6]:0.07875599999988481,(196[&length_range={0.001578,3.267263},height_95%_HPD={1.9999999949504854E-6,9.000000062542313E-6},length_95%_HPD={0.001578,0.995231},length=0.3067944100000001,length_median=0.1286215,height_median=5.999999956429747E-6,height_range={9.999999974752427E-7,1.1999999998124622E-5},height=5.635000020731695E-6]:0.1286215000000226,(197[&length_range={0.001529,2.757842},height_95%_HPD={1.999999966528776E-6,9.000000062542313E-6},length_95%_HPD={0.001529,0.864906},length=0.2515831049999999,length_median=0.1136225,height_median=5.999999913797183E-6,height_range={1.0000000258969521E-6,1.1999999998124622E-5},height=5.650000020835932E-6]:0.1372890000001945,(198[&length_range={3.67E-4,2.454513},height_95%_HPD={1.9999999381070666E-6,9.000000062542313E-6},length_95%_HPD={3.67E-4,0.715762},length=0.2046944949999999,length_median=0.0862465,height_median=5.999999856953764E-6,height_range={9.999999974752427E-7,1.1999999998124622E-5},height=5.635000021300129E-6]:0.08295900000021561,(199[&length_range={0.0,0.435419},height_95%_HPD={1.9999999381070666E-6,9.99999986106559E-6},length_95%_HPD={0.0,0.083203},length=0.020987410000000005,length_median=0.007353500000000001,height_median=5.9999998711646185E-6,height_range={1.0000000543186616E-6,1.1999999998124622E-5},height=5.69500002157497E-6]:0.0073560000001009485,200[&length_range={0.0,0.435419},height_95%_HPD={1.9999999381070666E-6,9.99999986106559E-6},length_95%_HPD={0.0,0.083203},length=0.020987410000000005,length_median=0.007353500000000001,height_median=5.9999998711646185E-6,height_range={1.0000000543186616E-6,1.1999999998124622E-5},height=5.69500002157497E-6]:0.0073560000001009485)[&length_range={3.49E-4,2.264773},height_95%_HPD={3.999999876214133E-6,0.08320899999998232},length_95%_HPD={3.49E-4,0.700956},length=0.18320182,posterior=1.0,length_median=0.073904,height_median=0.007361999999972113,height_range={3.999999876214133E-6,0.43542499999998086},height=0.02099310500002119]:0.07560300000010045)[&length_range={2.94E-4,0.715169},height_95%_HPD={3.7000000008902134E-4,0.7358250000000339},length_95%_HPD={2.94E-4,0.198179},length=0.05079061956521741,posterior=0.92,length_median=0.0233415,height_median=0.08296500000007256,height_range={3.7000000008902134E-4,2.4545180000000926},height=0.20046483695654424]:0.05433000000003574)[&length_range={4.9E-5,0.924753},height_95%_HPD={0.0015320000000826894,0.8295080000000326},length_95%_HPD={4.9E-5,0.319003},length=0.07789003875968996,posterior=0.645,length_median=0.026497,height_median=0.1372950000001083,height_range={0.0015320000000826894,2.757846000000086},height=0.26806468217056245]:-0.00866750000012928)[&length_range={1.16E-4,0.489023},height_95%_HPD={0.0015810000000726632,1.2328559999999698},length_95%_HPD={1.16E-4,0.22589},length=0.06398756626506022,posterior=0.83,length_median=0.0262505,height_median=0.12862749999997902,height_range={0.0015810000000726632,3.267267000000089},height=0.3178893614458047]:-0.049865500000109364)[&length_range={3.06E-4,0.111172},height_95%_HPD={0.008002999999888516,0.1427579999999864},length_95%_HPD={3.06E-4,0.070697},length=0.02162169230769231,posterior=0.13,length_median=0.011164,height_median=0.07876199999986966,height_range={0.008002999999888516,0.22675900000010074},height=0.07634219230771486]:0.012583500000147296)[&length_range={0.003936,0.26374},height_95%_HPD={0.018451999999882673,0.2381650000000377},length_95%_HPD={0.003936,0.213424},length=0.05300433333333334,posterior=0.12,length_median=0.026949,height_median=0.09134550000001695,height_range={0.018451999999882673,0.2597580000000903},height=0.10113054166668196]:-0.029011999999994487)[&length_range={0.001685,0.038774},height_95%_HPD={0.01874800000004484,0.23539500000006797},length_95%_HPD={0.001685,0.038774},length=0.013649,posterior=0.04,length_median=0.01168,height_median=0.06233350000002247,height_range={0.01874800000004484,0.23539500000006797},height=0.08736712500000365]:0.007225499999989893,207[&length_range={7.72E-4,1.526109},height_95%_HPD={1.9999999949504854E-6,9.000000062542313E-6},length_95%_HPD={7.72E-4,0.851679},length=0.2837408449999999,length_median=0.19304749999999998,height_median=5.999999984851456E-6,height_range={9.999999974752427E-7,1.1999999998124622E-5},height=5.735000020621328E-6]:0.06955300000002751)[&length_range={0.004151,0.051105},height_95%_HPD={0.03259699999986765,0.1666489999998646},length_95%_HPD={0.004151,0.051105},length=0.0280445,posterior=0.02,length_median=0.028461,height_median=0.06955900000001236,height_range={0.03259699999986765,0.1666489999998646},height=0.08459099999993924]:0.02401300000001072)[&length_range={0.014827,0.087245},height_95%_HPD={0.0456439999998679,0.21775399999987144},length_95%_HPD={0.014827,0.087245},length=0.038877499999999995,posterior=0.02,length_median=0.026719,height_median=0.09357200000002308,height_range={0.0456439999998679,0.21775399999987144},height=0.11263549999994638]:0.05285100000000398)[&length_range={0.00565,0.040522},height_95%_HPD={0.08062499999985562,0.23258099999986825},length_95%_HPD={0.00565,0.040522},length=0.019585,posterior=0.02,length_median=0.016084,height_median=0.14642300000002706,height_range={0.08062499999985562,0.23258099999986825},height=0.1515129999999445]:0.016083999999992216)[&length_range={9.86E-4,0.085061},height_95%_HPD={0.08627499999985844,0.2731029999998782},length_95%_HPD={9.86E-4,0.085061},length=0.027866,posterior=0.02,length_median=0.012708500000000001,height_median=0.16250700000001927,height_range={0.08627499999985844,0.2731029999998782},height=0.1710979999999438]:0.053177500000003874)[&length_range={0.010574,0.124106},height_95%_HPD={0.08726099999987014,0.27722599999987096},length_95%_HPD={0.010574,0.124106},length=0.055696999999999997,posterior=0.02,length_median=0.044053999999999996,height_median=0.21568450000002315,height_range={0.08726099999987014,0.27722599999987096},height=0.19896399999994685]:0.029824499999989484)[&length_range={0.006686,0.210655},height_95%_HPD={0.12629399999985935,0.4013319999998828},length_95%_HPD={0.006686,0.210655},length=0.0942215,posterior=0.02,length_median=0.0797725,height_median=0.24550900000001263,height_range={0.12629399999985935,0.4013319999998828},height=0.25466099999994185]:0.10867050000000233)[&length_range={0.014228,0.180497},height_95%_HPD={0.18338599999987082,0.5037849999998798},length_95%_HPD={0.014228,0.180497},length=0.0952825,posterior=0.02,length_median=0.0932025,height_median=0.35417950000001497,height_range={0.18338599999987082,0.5037849999998798},height=0.34888249999994514]:0.09320250000000385)[&length_range={0.043685,0.16185},height_95%_HPD={0.1976139999998736,0.6842819999998824},length_95%_HPD={0.043685,0.16185},length=0.09226874999999998,posterior=0.02,length_median=0.08177,height_median=0.4473820000000188,height_range={0.1976139999998736,0.6842819999998824},height=0.4441649999999484]:0.13793399999998712)[&length_range={0.021611,0.033335},height_95%_HPD={0.24129899999988424,0.7338039999998784},length_95%_HPD={0.021611,0.033335},length=0.0271775,posterior=0.02,length_median=0.026882000000000003,height_median=0.5853160000000059,height_range={0.24129899999988424,0.7338039999998784},height=0.5364337499999436]:0.027473000000000525)[&length_range={0.039488,0.258222},height_95%_HPD={0.26568499999987694,0.7631819999998868},length_95%_HPD={0.039488,0.258222},length=0.14743175,posterior=0.02,length_median=0.14600849999999999,height_median=0.6127890000000065,height_range={0.26568499999987694,0.7631819999998868},height=0.5636112499999442]:0.14600849999999355)[&length_range={0.081232,0.273665},height_95%_HPD={0.3051729999998827,1.021403999999876},length_95%_HPD={0.081232,0.273665},length=0.189524,posterior=0.02,length_median=0.20159950000000001,height_median=0.7587975,height_range={0.3051729999998827,1.021403999999876},height=0.7110429999999397]:0.20860650000000192)[&length_range={0.032882,0.086283},height_95%_HPD={0.38640499999988265,1.281054999999867},length_95%_HPD={0.032882,0.086283},length=0.06787275,posterior=0.02,length_median=0.076163,height_median=0.9674040000000019,height_range={0.38640499999988265,1.281054999999867},height=0.9005669999999384]:0.0761630000000082)[&length_range={0.144485,0.552994},height_95%_HPD={0.4192869999998834,1.3673379999998758},length_95%_HPD={0.144485,0.552994},length=0.3298925,posterior=0.02,length_median=0.3110455,height_median=1.0435670000000101,height_range={0.4192869999998834,1.3673379999998758},height=0.9684397499999449]:0.41982800000000964)[&length_range={0.276325,0.659685},height_95%_HPD={0.5637719999998865,1.7027669999998807},length_95%_HPD={0.276325,0.659685},length=0.45110950000000005,posterior=0.02,length_median=0.434214,height_median=1.4633950000000198,height_range={0.5637719999998865,1.7027669999998807},height=1.2983322499999517]:0.35030600000000334)[&length_range={0.035158,0.246099},height_95%_HPD={1.2234569999998826,2.1469079999998826},length_95%_HPD={0.035158,0.246099},length=0.105613,posterior=0.02,length_median=0.07059750000000001,height_median=1.813701000000023,height_range={1.2234569999998826,2.1469079999998826},height=1.7494417499999528]:0.17216200000000015,(253[&length_range={0.003077,3.229794},height_95%_HPD={1.9999999949504854E-6,9.000000062542313E-6},length_95%_HPD={0.003077,1.549852},length=0.6624331850000005,length_median=0.562698,height_median=5.999999956429747E-6,height_range={9.999999974752427E-7,1.1999999884437784E-5},height=5.590000018145247E-6]:0.8454615000000274,(254[&length_range={0.004623,2.923131},height_95%_HPD={2.000000023372195E-6,9.000000119385732E-6},length_95%_HPD={0.004623,1.470961},length=0.6024425849999997,length_median=0.5246165,height_median=5.9999999706406015E-6,height_range={9.999999974752427E-7,1.100000000064938E-5},height=5.58500001915263E-6]:0.5246160000001225,255[&length_range={0.004623,2.923131},height_95%_HPD={2.000000023372195E-6,9.000000119385732E-6},length_95%_HPD={0.004623,1.470961},length=0.6024425849999997,length_median=0.5246165,height_median=5.9999999706406015E-6,height_range={9.999999974752427E-7,1.100000000064938E-5},height=5.58500001915263E-6]:0.5246160000001225)[&length_range={5.53E-4,1.5161},height_95%_HPD={0.0046260000000870605,1.4709669999999448},length_95%_HPD={5.53E-4,0.631822},length=0.21996452499999986,posterior=1.0,length_median=0.1370265,height_median=0.5246220000000932,height_range={0.0046260000000870605,2.9231370000000823},height=0.6024481700000193]:0.32084549999989065)[&length_range={0.005086,0.56648},height_95%_HPD={0.045857000000097514,2.1378420000000347},length_95%_HPD={0.005086,0.526121},length=0.21360026923076922,posterior=0.26,length_median=0.1532465,height_median=0.8454674999999838,height_range={0.045857000000097514,3.2298000000000684},height=0.9478490000000226]:1.1403955000000394)[&length_range={0.027012,0.302143},height_95%_HPD={1.2664269999998794,2.182065999999878},length_95%_HPD={0.027012,0.302143},length=0.14589925,posterior=0.02,length_median=0.127221,height_median=1.9858630000000232,height_range={1.2664269999998794,2.182065999999878},height=1.855054749999951]:0.187949500000002,(142[&length_range={0.003579,3.089807},height_95%_HPD={1.9999999949504854E-6,9.000000034120603E-6},length_95%_HPD={0.003579,1.927563},length=0.6738645750000001,length_median=0.5073215,height_median=6.000000013273166E-6,height_range={9.999999974752427E-7,1.099999997222767E-5},height=5.715000019677064E-6]:0.5613970000000847,((249[&length_range={0.001763,2.755921},height_95%_HPD={2.000000023372195E-6,9.000000119385732E-6},length_95%_HPD={0.005246,0.969794},length=0.3523657900000001,length_median=0.2728575,height_median=5.999999956429747E-6,height_range={1.0000001395837899E-6,1.100000000064938E-5},height=5.670000019364352E-6]:0.3891510000000835,((250[&length_range={0.002649,1.658729},height_95%_HPD={1.9999999949504854E-6,9.000000119385732E-6},length_95%_HPD={0.002649,0.828927},length=0.3147963050000002,length_median=0.21464699999999998,height_median=5.999999984851456E-6,height_range={9.999999974752427E-7,1.100000000064938E-5},height=5.7100000202581215E-6]:0.3319119999999316,(246[&length_range={0.001225,2.043142},height_95%_HPD={1.9999999949504854E-6,9.000000034120603E-6},length_95%_HPD={0.001225,0.613381},length=0.23030169999999994,length_median=0.1560135,height_median=5.999999984851456E-6,height_range={1.0000001111620804E-6,1.100000000064938E-5},height=5.6300000187548E-6]:0.1560129999999731,(245[&length_range={4.29E-4,0.804597},height_95%_HPD={1.9999999381070666E-6,9.000000005698894E-6},length_95%_HPD={4.29E-4,0.276401},length=0.10245455999999996,length_median=0.072795,height_median=5.999999984851456E-6,height_range={1.0000001395837899E-6,1.100000000064938E-5},height=5.735000017637049E-6]:0.07279450000002896,244[&length_range={4.29E-4,0.804597},height_95%_HPD={1.9999999381070666E-6,9.000000005698894E-6},length_95%_HPD={4.29E-4,0.276401},length=0.10245455999999996,length_median=0.072795,height_median=5.999999984851456E-6,height_range={1.0000001395837899E-6,1.100000000064938E-5},height=5.735000017637049E-6]:0.07279450000002896)[&length_range={5.78E-4,1.238545},height_95%_HPD={4.38000000002603E-4,0.2764049999998974},length_95%_HPD={5.78E-4,0.360883},length=0.12784703500000016,posterior=1.0,length_median=0.0745905,height_median=0.07280050000001381,height_range={4.38000000002603E-4,0.8046030000000144},height=0.10246029500001853]:0.08321849999994413)[&length_range={3.16E-4,0.546783},height_95%_HPD={0.0012270000000853543,0.6133870000000741},length_95%_HPD={3.16E-4,0.255211},length=0.07456335000000001,posterior=1.0,length_median=0.041938500000000004,height_median=0.15601899999995794,height_range={0.0012270000000853543,2.043148000000002},height=0.23030733000001888]:0.1758989999999585)[&length_range={0.001317,1.182771},height_95%_HPD={0.008516999999955033,0.7792480000000523},length_95%_HPD={0.001317,0.420988},length=0.08865644117647062,posterior=0.34,length_median=0.03728,height_median=0.33191799999991645,height_range={0.008516999999955033,1.637706000000037},height=0.35240494117649535]:-0.07039899999992372,251[&length_range={0.001689,2.280584},height_95%_HPD={1.999999966528776E-6,9.000000005698894E-6},length_95%_HPD={0.001689,0.873287},length=0.33595732500000003,length_median=0.25689799999999996,height_median=5.999999928008037E-6,height_range={1.0000001395837899E-6,1.100000000064938E-5},height=5.695000021006535E-6]:0.2615130000000647)[&length_range={0.007074,0.580634},height_95%_HPD={0.030957000000057633,0.9252369999998677},length_95%_HPD={0.007074,0.455054},length=0.17100285185185182,posterior=0.135,length_median=0.1229,height_median=0.26151899999999273,height_range={0.030957000000057633,1.721269000000035},height=0.38120266666667946]:0.1276380000000472)[&length_range={0.01285,0.497498},height_95%_HPD={0.045405000000101836,1.3771089999998765},length_95%_HPD={0.01285,0.275645},length=0.10712468181818181,posterior=0.11,length_median=0.053357,height_median=0.38915700000003994,height_range={0.045405000000101836,1.8441690000000222},height=0.5433573181818293]:-0.03298899999995797,(248[&length_range={1.15E-4,1.312483},height_95%_HPD={1.9999999949504854E-6,9.999999889487299E-6},length_95%_HPD={1.15E-4,0.617454},length=0.23070348499999999,length_median=0.16817900000000002,height_median=5.999999984851456E-6,height_range={9.999999690535333E-7,1.100000000064938E-5},height=5.690000020308617E-6]:0.16817899999996655,247[&length_range={1.15E-4,1.312483},height_95%_HPD={1.9999999949504854E-6,9.999999889487299E-6},length_95%_HPD={1.15E-4,0.617454},length=0.23070348499999999,length_median=0.16817900000000002,height_median=5.999999984851456E-6,height_range={9.999999690535333E-7,1.100000000064938E-5},height=5.690000020308617E-6]:0.16817899999996655)[&length_range={6.28E-4,0.919659},height_95%_HPD={1.1799999995787402E-4,0.6174580000000844},length_95%_HPD={6.28E-4,0.441839},length=0.14816858,posterior=1.0,length_median=0.107219,height_median=0.1681849999999514,height_range={1.1799999995787402E-4,1.3124900000000252},height=0.23070917500001997]:0.18798300000013057)[&length_range={0.005228,1.231548},height_95%_HPD={0.02012599999997633,1.3131040000000098},length_95%_HPD={0.005228,0.566887},length=0.20154356643356636,posterior=0.715,length_median=0.126976,height_median=0.356168000000082,height_range={0.02012599999997633,2.7559249999999906},height=0.4613495734265926]:0.20523500000001604)[&length_range={0.010005,0.870147},height_95%_HPD={0.0719150000000468,2.0881680000000244},length_95%_HPD={0.010005,0.370272},length=0.15709612727272723,posterior=0.275,length_median=0.110802,height_median=0.561403000000098,height_range={0.0719150000000468,2.3847820000000866},height=0.773482909090934]:1.6124094999999272)[&length_range={0.373119,1.140836},height_95%_HPD={1.2934389999998928,2.3627519999998867},length_95%_HPD={0.373119,1.140836},length=0.5913575,posterior=0.02,length_median=0.4257375,height_median=2.1738125000000252,height_range={1.2934389999998928,2.3627519999998867},height=2.0009539999999575]:-0.13455900000006693,((223[&length_range={0.001104,2.014205},height_95%_HPD={1.999999966528776E-6,9.000000090964022E-6},length_95%_HPD={0.001104,0.705516},length=0.19576212500000004,length_median=0.0762775,height_median=5.999999928008037E-6,height_range={9.999999974752427E-7,1.1000000029071089E-5},height=5.615000020355865E-6]:0.05935650000022008,252[&length_range={0.003077,2.014205},height_95%_HPD={1.9999999949504854E-6,9.000000062542313E-6},length_95%_HPD={0.003077,1.341011},length=0.48404420499999995,length_median=0.400498,height_median=5.999999984851456E-6,height_range={9.999999974752427E-7,1.1999999884437784E-5},height=5.595000018558949E-6]:0.05935650000016324)[&length_range={0.002003,0.918073},height_95%_HPD={0.0035950000000468663,1.3795929999999146},length_95%_HPD={0.002003,0.519434},length=0.10538732692307692,posterior=0.26,length_median=0.0204295,height_median=0.05936250000014809,height_range={0.0035950000000468663,2.0142110000000457},height=0.2617375576923329]:-0.018672500000164405,243[&length_range={0.004534,3.254333},height_95%_HPD={1.0000001680054993E-6,9.000000147807441E-6},length_95%_HPD={0.004534,2.100519},length=0.7185273750000002,length_median=0.554019,height_median=5.999999984851456E-6,height_range={0.0,1.100000000064938E-5},height=5.690000018887531E-6]:0.04068399999999883)[&length_range={7.8E-5,0.517807},height_95%_HPD={0.013319000000052483,2.688774999999879},length_95%_HPD={7.8E-5,0.244308},length=0.060451679999999994,posterior=0.125,length_median=0.009631,height_median=0.040689999999983684,height_range={0.013319000000052483,2.9322840000000383},height=0.4861537600000099]:1.9985634999999746)[&length_range={0.025273,0.771443},height_95%_HPD={1.0608449999998868,3.450091000000043},length_95%_HPD={0.025273,0.771443},length=0.3614893333333333,posterior=0.03,length_median=0.332433,height_median=2.0392534999999583,height_range={1.0608449999998868,3.450091000000043},height=2.171942999999947]:0.37143550000006087,(124[&length_range={0.002588,4.069193},height_95%_HPD={2.9999999071606E-6,9.999999974752427E-6},length_95%_HPD={0.002588,2.465555},length=1.0551801750000003,length_median=0.8191825,height_median=5.999999913797183E-6,height_range={9.999999974752427E-7,1.1999999884437784E-5},height=5.625000016920012E-6]:1.4515360000000754,(((125[&length_range={5.8E-5,2.321798},height_95%_HPD={1.9999999381070666E-6,9.000000034120603E-6},length_95%_HPD={5.8E-5,0.377415},length=0.10047359499999997,length_median=0.047557,height_median=5.999999942218892E-6,height_range={0.0,1.1999999856016075E-5},height=5.615000016518934E-6]:0.047556500000041524,126[&length_range={5.8E-5,2.321798},height_95%_HPD={1.9999999381070666E-6,9.000000034120603E-6},length_95%_HPD={5.8E-5,0.377415},length=0.10047359499999997,length_median=0.047557,height_median=5.999999942218892E-6,height_range={0.0,1.1999999856016075E-5},height=5.615000016518934E-6]:0.047556500000041524)[&length_range={9.21E-4,3.203177},height_95%_HPD={6.100000010178519E-5,0.3774190000000601},length_95%_HPD={9.21E-4,1.136776},length=0.4244784399999999,posterior=1.0,length_median=0.29911299999999996,height_median=0.04756249999998374,height_range={6.100000010178519E-5,2.321804000000043},height=0.10047921000001665]:0.7832585000000165,(259[&length_range={0.001504,5.578029},height_95%_HPD={1.999999909685357E-6,8.999999948855475E-6},length_95%_HPD={0.001504,2.576033},length=0.8984955199999998,length_median=0.5842229999999999,height_median=5.999999956429747E-6,height_range={1.0000001395837899E-6,1.099999997222767E-5},height=5.560000020068401E-6]:0.47910800000002496,260[&length_range={0.001299,5.937807},height_95%_HPD={1.9999999381070666E-6,8.999999948855475E-6},length_95%_HPD={0.001299,2.558308},length=0.78017908,length_median=0.46063350000000003,height_median=5.999999885375473E-6,height_range={9.999999974752427E-7,1.099999997222767E-5},height=5.51500002060834E-6]:0.479108000000096)[&length_range={0.00258,4.139612},height_95%_HPD={0.01843300000001591,2.4185669999999675},length_95%_HPD={0.00258,2.066622},length=0.4750279856115111,posterior=0.695,length_median=0.168407,height_median=0.4791139999999814,height_range={0.01843300000001591,5.578035000000057},height=0.7559354244604514]:0.35170700000001887)[&length_range={1.57E-4,1.569804},height_95%_HPD={0.0015080000000864402,1.606703000000067},length_95%_HPD={1.57E-4,0.84253},length=0.44059003703703703,posterior=0.27,length_median=0.4031765,height_median=0.8308210000000003,height_range={0.0015080000000864402,3.2328590000000474},height=0.8495784074074199]:0.35728000000004556,((((127[&length_range={7.7E-5,0.835438},height_95%_HPD={1.9999999949504854E-6,9.000000062542313E-6},length_95%_HPD={7.7E-5,0.231093},length=0.06183084000000001,length_median=0.038041,height_median=5.999999942218892E-6,height_range={1.0000000258969521E-6,1.0999999858540832E-5},height=5.580000016038866E-6]:0.0380414999999914,128[&length_range={7.7E-5,0.835438},height_95%_HPD={1.9999999949504854E-6,9.000000062542313E-6},length_95%_HPD={7.7E-5,0.231093},length=0.06183084000000001,length_median=0.038041,height_median=5.999999942218892E-6,height_range={1.0000000258969521E-6,1.0999999858540832E-5},height=5.580000016038866E-6]:0.0380414999999914)[&length_range={8.56E-4,1.842752},height_95%_HPD={8.100000007971175E-5,0.2311000000000547},length_95%_HPD={8.56E-4,0.815704},length=0.3120040300000001,posterior=1.0,length_median=0.2462365,height_median=0.03804749999993362,height_range={8.100000007971175E-5,0.8354429999998558},height=0.06183642000001584]:0.3238510000000474,(129[&length_range={0.001482,2.757427},height_95%_HPD={1.9999999949504854E-6,9.000000034120603E-6},length_95%_HPD={0.001482,1.08763},length=0.40910901499999996,length_median=0.30457650000000003,height_median=5.999999956429747E-6,height_range={2.8421709430404007E-14,1.0999999858540832E-5},height=5.555000017238854E-6]:0.38198750000017867,((130[&length_range={1.29E-4,0.651581},height_95%_HPD={1.9999999949504854E-6,9.000000034120603E-6},length_95%_HPD={1.29E-4,0.284279},length=0.11586459000000002,length_median=0.0745415,height_median=5.999999942218892E-6,height_range={0.0,1.0999999858540832E-5},height=5.590000015729402E-6]:0.07453850000000273,131[&length_range={1.29E-4,0.651581},height_95%_HPD={1.9999999949504854E-6,9.000000034120603E-6},length_95%_HPD={1.29E-4,0.284279},length=0.11586459000000002,length_median=0.0745415,height_median=5.999999942218892E-6,height_range={0.0,1.0999999858540832E-5},height=5.590000015729402E-6]:0.07453850000000273)[&length_range={5.92E-4,2.127358},height_95%_HPD={1.330000000621112E-4,0.28428500000006807},length_95%_HPD={5.92E-4,0.665527},length=0.27905198499999995,posterior=1.0,length_median=0.20154499999999997,height_median=0.07454449999994495,height_range={1.330000000621112E-4,0.6515870000000632},height=0.11587018000001549]:0.19542750000013598,(136[&length_range={2.52E-4,5.814872},height_95%_HPD={1.9999999381070666E-6,9.000000119385732E-6},length_95%_HPD={2.52E-4,0.414154},length=0.18786974999999995,length_median=0.09097949999999999,height_median=5.999999956429747E-6,height_range={2.8421709430404007E-14,1.0999999886962541E-5},height=5.6050000173968325E-6]:0.060891500000138876,137[&length_range={2.52E-4,1.08883},height_95%_HPD={1.9999999949504854E-6,9.000000062542313E-6},length_95%_HPD={2.52E-4,0.361557},length=0.130244025,length_median=0.0846565,height_median=5.999999885375473E-6,height_range={2.8421709430404007E-14,1.0999999886962541E-5},height=5.565000016503063E-6]:0.06089150000020993)[&length_range={0.004701,1.298815},height_95%_HPD={2.5300000004335743E-4,0.2859790000000544},length_95%_HPD={0.004701,0.572482},length=0.16135031818181825,posterior=0.55,length_median=0.085728,height_median=0.060897500000095306,height_range={2.5300000004335743E-4,1.0611789999998962},height=0.11251650909092735]:0.20907449999998562)[&length_range={0.00113,0.649154},height_95%_HPD={0.03577799999993658,0.7731679999999983},length_95%_HPD={0.00113,0.379655},length=0.13630235483870973,posterior=0.155,length_median=0.069775,height_median=0.2699720000000809,height_range={0.03577799999993658,1.1869580000000042},height=0.3213771290322812]:0.11202150000005417)[&length_range={0.00183,0.249589},height_95%_HPD={0.05278399999994576,1.0876349999998638},length_95%_HPD={0.00183,0.195576},length=0.07881160714285715,posterior=0.14,length_median=0.07281699999999999,height_median=0.3819935000001351,height_range={0.05278399999994576,1.203465000000051},height=0.44550407142859527]:-0.020095000000154073)[&length_range={0.003144,0.201941},height_95%_HPD={0.03123200000010229,1.0230329999999128},length_95%_HPD={0.003144,0.172394},length=0.07322597619047622,posterior=0.21,length_median=0.0647585,height_median=0.361898499999981,height_range={0.03123200000010229,1.4530540000000371},height=0.42854478571431304]:0.13987850000006574,138[&length_range={0.001282,2.885485},height_95%_HPD={1.9999999949504854E-6,8.999999977277184E-6},length_95%_HPD={0.001282,1.113587},length=0.460547425,length_median=0.3903255,height_median=5.999999956429747E-6,height_range={1.0000000258969521E-6,1.0999999858540832E-5},height=5.575000016335707E-6]:0.5017710000000903)[&length_range={0.002103,1.051681},height_95%_HPD={0.03565100000011512,1.3185609999998462},length_95%_HPD={0.002103,0.766064},length=0.2115367297297297,posterior=0.37,length_median=0.110284,height_median=0.5017770000000468,height_range={0.03565100000011512,2.3288320000000624},height=0.5531418243243461]:0.18169100000002913,139[&length_range={0.001745,3.095673},height_95%_HPD={2.000000023372195E-6,9.000000119385732E-6},length_95%_HPD={0.051335,1.947324},length=0.7353709249999997,length_median=0.574462,height_median=5.999999913797183E-6,height_range={1.0000000258969521E-6,1.1999999856016075E-5},height=5.585000016026243E-6]:0.6834620000001621)[&length_range={0.006565,1.105913},height_95%_HPD={0.051344000000113965,1.9232690000000616},length_95%_HPD={0.006565,0.450657},length=0.15180120833333333,posterior=0.36,length_median=0.10782349999999999,height_median=0.6834680000000759,height_range={0.051344000000113965,2.6635790000000554},height=0.7800197638889111]:0.5046329999999699)[&length_range={0.027102,0.456126},height_95%_HPD={0.14823799999990683,2.4771760000000143},length_95%_HPD={0.042423,0.456126},length=0.19058132,posterior=0.125,length_median=0.13129,height_median=1.1881010000000458,height_range={0.14823799999990683,3.7694920000000423},height=1.3078508800000088]:0.2634409999999434)[&length_range={0.030433,0.763428},height_95%_HPD={0.2178049999999132,2.833137000000022},length_95%_HPD={0.030433,0.494416},length=0.27495052,posterior=0.125,length_median=0.278772,height_median=1.4515419999999892,height_range={0.2178049999999132,4.069200000000052},height=1.4984322000000134]:0.95914700000003)[&length_range={0.10052,1.856796},height_95%_HPD={1.267216999999988,3.0104369999998823},length_95%_HPD={0.282037,1.856796},length=0.7116089999999999,posterior=0.055,length_median=0.567118,height_median=2.410689000000019,height_range={1.267216999999988,4.221534000000048},height=2.482423272727263]:0.5981929999998954,(((115[&length_range={0.00386,4.323999},height_95%_HPD={2.000000108637323E-6,9.000000062542313E-6},length_95%_HPD={0.225268,2.947162},length=1.2434701250000002,length_median=1.028388,height_median=5.999999956429747E-6,height_range={1.0000000543186616E-6,1.1000000029071089E-5},height=5.730000016939129E-6]:1.2546360000000476,((111[&length_range={0.004511,3.751537},height_95%_HPD={2.9999999640040187E-6,9.999999946330718E-6},length_95%_HPD={0.061859,2.122216},length=0.9359785199999997,length_median=0.778448,height_median=5.9999999706406015E-6,height_range={1.0000000258969521E-6,1.1000000029071089E-5},height=5.7400000164875566E-6]:0.7746740000000614,(101[&length_range={0.002315,2.257043},height_95%_HPD={2.000000023372195E-6,9.000000034120603E-6},length_95%_HPD={0.048717,1.488734},length=0.6360124600000001,length_median=0.52757,height_median=5.999999984851456E-6,height_range={1.0000001111620804E-6,1.1000000029071089E-5},height=5.710000018268602E-6]:0.5275709999999378,(((103[&length_range={6.5E-4,1.084239},height_95%_HPD={1.9999999949504854E-6,9.000000090964022E-6},length_95%_HPD={0.011106,0.700908},length=0.22775068000000004,length_median=0.15092,height_median=5.999999913797183E-6,height_range={1.0000000258969521E-6,1.2000000026546331E-5},height=5.6100000161052325E-6]:0.24618099999999288,((106[&length_range={9.23E-4,0.845064},height_95%_HPD={1.9999999949504854E-6,9.000000090964022E-6},length_95%_HPD={0.024971,0.474453},length=0.19481688000000003,length_median=0.15898449999999997,height_median=5.999999942218892E-6,height_range={1.000000082740371E-6,1.2000000026546331E-5},height=5.750000017172852E-6]:0.1381225000001507,(((108[&length_range={7.04E-4,0.824337},height_95%_HPD={2.0000000517939043E-6,9.000000062542313E-6},length_95%_HPD={7.04E-4,0.337788},length=0.118498415,length_median=0.0750025,height_median=5.999999928008037E-6,height_range={1.0000001111620804E-6,1.1999999998124622E-5},height=5.700000016730655E-6]:0.07419800000005239,109[&length_range={7.04E-4,0.619441},height_95%_HPD={1.9999999949504854E-6,9.000000062542313E-6},length_95%_HPD={7.04E-4,0.291438},length=0.11016673000000003,length_median=0.0742005,height_median=5.999999928008037E-6,height_range={1.0000001111620804E-6,1.1999999998124622E-5},height=5.705000017144357E-6]:0.07419800000005239)[&length_range={1.37E-4,0.255204},height_95%_HPD={7.070000001192511E-4,0.29144300000007206},length_95%_HPD={1.37E-4,0.107327},length=0.03411105102040816,posterior=0.98,length_median=0.0227485,height_median=0.0742039999999804,height_range={7.070000001192511E-4,0.6194470000000365},height=0.10986920918369106]:-0.009262999999918975,104[&length_range={6.5E-4,0.362539},height_95%_HPD={1.999999909685357E-6,9.000000147807441E-6},length_95%_HPD={6.5E-4,0.229488},length=0.08914973999999995,length_median=0.06509999999999999,height_median=5.999999899586328E-6,height_range={1.0000000258969521E-6,1.2000000026546331E-5},height=5.6550000162758356E-6]:0.06493500000016184)[&length_range={8.05E-4,0.119648},height_95%_HPD={0.007100999999948954,0.2422010000000796},length_95%_HPD={8.05E-4,0.08079},length=0.031866735042735045,posterior=0.585,length_median=0.024762,height_median=0.06494100000006142,height_range={0.007100999999948954,0.34096100000007823},height=0.09251558119659911]:0.03095600000008858,105[&length_range={7.32E-4,0.420592},height_95%_HPD={2.000000023372195E-6,9.000000062542313E-6},length_95%_HPD={0.002268,0.302668},length=0.11546060999999995,length_median=0.09100849999999999,height_median=5.9999999706406015E-6,height_range={1.000000082740371E-6,1.2000000026546331E-5},height=5.710000016705408E-6]:0.09589100000017936)[&length_range={6.61E-4,0.162851},height_95%_HPD={0.010190000000108057,0.32248299999994856},length_95%_HPD={6.61E-4,0.101662},length=0.044081675213675196,posterior=0.585,length_median=0.034539,height_median=0.09589700000015,height_range={0.010190000000108057,0.42059700000007183},height=0.12438231623933466]:0.04223149999994291)[&length_range={0.003727,0.292019},height_95%_HPD={0.02497400000009975,0.4008980000000122},length_95%_HPD={0.003727,0.156654},length=0.06468820454545454,posterior=0.22,length_median=0.050446,height_median=0.1381285000000929,height_range={0.02497400000009975,0.4685610000000793},height=0.1738762727272907]:0.03213949999995691,107[&length_range={0.001014,0.760576},height_95%_HPD={1.9999999949504854E-6,9.000000062542313E-6},length_95%_HPD={0.001014,0.438801},length=0.18192010500000005,length_median=0.1462565,height_median=5.999999928008037E-6,height_range={1.000000082740371E-6,1.2000000026546331E-5},height=5.710000016705408E-6]:0.17026200000012182)[&length_range={0.004304,0.497762},height_95%_HPD={0.029254000000094038,0.5185580000000698},length_95%_HPD={0.004304,0.239176},length=0.08706402608695657,posterior=0.575,length_median=0.061685,height_median=0.17026800000004982,height_range={0.01858199999998078,0.8450700000000779},height=0.22782040000002093]:0.07591899999985685)[&length_range={1.29E-4,0.364407},height_95%_HPD={0.0010170000001039625,0.7081370000000504},length_95%_HPD={0.002343,0.13904},length=0.048336191616766465,posterior=0.835,length_median=0.032698,height_median=0.24618699999990667,height_range={0.0010170000001039625,1.0842460000000642},height=0.2926901916167827]:0.03340700000009633,110[&length_range={0.001143,1.239052},height_95%_HPD={1.9999999949504854E-6,9.000000005698894E-6},length_95%_HPD={0.030627,0.802957},length=0.3215800999999999,length_median=0.257317,height_median=5.999999928008037E-6,height_range={1.0000001111620804E-6,1.1000000029071089E-5},height=5.680000017349584E-6]:0.279588000000075)[&length_range={1.6E-4,0.371666},height_95%_HPD={0.03063299999999458,0.8029620000000364},length_95%_HPD={1.6E-4,0.133828},length=0.04830241836734694,posterior=0.98,length_median=0.031171499999999998,height_median=0.279594000000003,height_range={0.0011460000000909076,1.2390580000000284},height=0.33395816326532357]:0.041719500000013454,102[&length_range={0.001303,1.376906},height_95%_HPD={2.0000000802156137E-6,9.000000062542313E-6},length_95%_HPD={0.042991,0.968718},length=0.38293370499999996,length_median=0.31901599999999997,height_median=5.999999956429747E-6,height_range={1.0000001111620804E-6,1.1000000029071089E-5},height=5.700000016872764E-6]:0.32130750000006003)[&length_range={9.77E-4,1.207064},height_95%_HPD={0.04300100000011753,0.9687240000000656},length_95%_HPD={9.77E-4,0.60599},length=0.25057051,posterior=1.0,length_median=0.209539,height_median=0.32131350000001646,height_range={0.0013060000000848504,1.3769100000000947},height=0.38544766000001685]:0.20626349999990623)[&length_range={0.002197,1.494494},height_95%_HPD={0.04872700000012742,1.4887390000000664},length_95%_HPD={0.002197,0.804015},length=0.30228606,posterior=1.0,length_median=0.239357,height_median=0.5275769999999227,height_range={0.00231800000008775,2.2570500000000493},height=0.6360181700000175]:0.24710300000010932)[&length_range={6.99E-4,0.626494},height_95%_HPD={0.06186900000011519,2.1222210000000246},length_95%_HPD={6.99E-4,0.391011},length=0.1340495561224489,posterior=0.98,length_median=0.0902205,height_median=0.774680000000032,height_range={0.0045150000000830914,3.7515440000000524},height=0.9373105867347115]:0.07541699999998741,((113[&length_range={0.001362,1.820457},height_95%_HPD={1.9999999949504854E-6,9.000000062542313E-6},length_95%_HPD={0.001362,0.703769},length=0.29484534000000007,length_median=0.2230115,height_median=5.999999956429747E-6,height_range={1.0000000258969521E-6,1.1000000029071089E-5},height=5.770000015985488E-6]:0.223011500000041,114[&length_range={0.001362,1.820457},height_95%_HPD={1.9999999949504854E-6,9.000000062542313E-6},length_95%_HPD={0.001362,0.703769},length=0.29484534000000007,length_median=0.2230115,height_median=5.999999956429747E-6,height_range={1.0000000258969521E-6,1.1000000029071089E-5},height=5.770000015985488E-6]:0.223011500000041)[&length_range={0.00203,2.055226},height_95%_HPD={0.0013660000000754735,0.7037740000000099},length_95%_HPD={0.027207,1.240835},length=0.4733348049999998,posterior=1.0,length_median=0.34686799999999995,height_median=0.22301749999999743,height_range={0.0013660000000754735,1.8204620000000205},height=0.2948511100000167]:0.38214899999995566,112[&length_range={0.003436,3.69059},height_95%_HPD={2.0000000517939043E-6,9.000000062542313E-6},length_95%_HPD={0.003436,1.932237},length=0.7814698600000004,length_median=0.6093014999999999,height_median=5.999999956429747E-6,height_range={1.0000001111620804E-6,1.1000000057492798E-5},height=5.770000016553922E-6]:0.6051604999999967)[&length_range={9.98E-4,1.066188},height_95%_HPD={0.037549000000097976,1.9322430000000566},length_95%_HPD={9.98E-4,0.561424},length=0.17409542857142862,posterior=0.91,length_median=0.110544,height_median=0.6051664999999531,height_range={0.037549000000097976,2.8922770000000355},height=0.7694956758241922]:0.24493050000006633)[&length_range={0.004021,1.616547},height_95%_HPD={0.22125099999996678,2.396752999999876},length_95%_HPD={0.004021,0.687396},length=0.2635015483870967,posterior=0.62,length_median=0.214251,height_median=0.8500970000000194,height_range={0.13640299999997296,3.198458000000045},height=1.051953032258078]:0.4045449999999846)[&length_range={0.006413,1.975584},height_95%_HPD={0.22527199999996128,2.7581850000000543},length_95%_HPD={0.006413,0.574881},length=0.17428379032258062,posterior=0.31,length_median=0.0958145,height_median=1.254642000000004,height_range={0.22527199999996128,2.947167000000036},height=1.3582869193548486]:-0.1457550000000225,100[&length_range={0.004462,3.931337},height_95%_HPD={2.999999992425728E-6,9.999999974752427E-6},length_95%_HPD={0.019686,2.807156},length=1.2082813149999994,length_median=0.9685655,height_median=5.999999942218892E-6,height_range={1.0000001111620804E-6,1.1000000029071089E-5},height=5.700000019004392E-6]:1.1088810000000393)[&length_range={0.011722,1.04591},height_95%_HPD={0.3265389999999968,3.114884000000046},length_95%_HPD={0.011722,0.66344},length=0.23806500558659222,posterior=0.895,length_median=0.174291,height_median=1.1088869999999815,height_range={0.08294400000011137,4.324005999999997},height=1.34251177653633]:0.27520600000008244,((121[&length_range={0.002984,4.127271},height_95%_HPD={2.000000023372195E-6,8.999999948855475E-6},length_95%_HPD={0.002984,2.824654},length=1.1512103599999999,length_median=0.9967875,height_median=5.999999956429747E-6,height_range={1.0000001395837899E-6,1.0999999858540832E-5},height=5.670000016237964E-6]:1.0402015000000375,(((118[&length_range={2.82E-4,1.218203},height_95%_HPD={2.000000023372195E-6,8.00000009348878E-6},length_95%_HPD={0.001364,0.639451},length=0.24695678,length_median=0.194628,height_median=5.999999928008037E-6,height_range={1.999999966528776E-6,1.0000000116860974E-5},height=5.590000015160967E-6]:0.15435000000022114,116[&length_range={2.82E-4,1.470298},height_95%_HPD={2.000000023372195E-6,8.000000121910489E-6},length_95%_HPD={0.032691,0.582076},length=0.23934995999999997,length_median=0.194701,height_median=5.999999956429747E-6,height_range={1.0000000543186616E-6,1.0000000116860974E-5},height=5.605000014270445E-6]:0.15435000000019272)[&length_range={2.96E-4,0.806379},height_95%_HPD={2.860000000737273E-4,0.2970720000000995},length_95%_HPD={2.96E-4,0.69527},length=0.18687780000000007,posterior=0.325,length_median=0.131544,height_median=0.15435600000014915,height_range={2.860000000737273E-4,0.3828940000000216},height=0.16376847692309515]:0.13701099999988742,117[&length_range={5.78E-4,1.168367},height_95%_HPD={1.9999999949504854E-6,8.999999948855475E-6},length_95%_HPD={0.032691,0.80396},length=0.24931018999999988,length_median=0.18324200000000002,height_median=5.999999899586328E-6,height_range={1.0000000543186616E-6,1.0000000116860974E-5},height=5.610000015821015E-6]:0.291361000000137)[&length_range={3.3E-5,1.455542},height_95%_HPD={5.820000000653636E-4,0.7747730000000104},length_95%_HPD={3.3E-5,0.468691},length=0.16731546111111095,posterior=0.9,length_median=0.10468250000000001,height_median=0.29136700000003657,height_range={5.820000000653636E-4,1.4703049999999678},height=0.34096026666668167]:0.1219000000000392,(120[&length_range={1.3E-4,1.34843},height_95%_HPD={2.000000023372195E-6,9.000000062542313E-6},length_95%_HPD={1.3E-4,0.49084},length=0.15065847500000004,length_median=0.0858945,height_median=5.999999956429747E-6,height_range={1.0000000258969521E-6,1.0999999858540832E-5},height=5.650000015435808E-6]:0.0858940000000672,119[&length_range={1.3E-4,1.34843},height_95%_HPD={2.000000023372195E-6,9.000000062542313E-6},length_95%_HPD={1.3E-4,0.49084},length=0.15065847500000004,length_median=0.0858945,height_median=5.999999956429747E-6,height_range={1.0000000258969521E-6,1.0999999858540832E-5},height=5.650000015435808E-6]:0.0858940000000672)[&length_range={7.1E-4,1.432497},height_95%_HPD={1.3400000005958645E-4,0.49084499999992204},length_95%_HPD={0.032945,0.901364},length=0.3486941300000002,posterior=1.0,length_median=0.280877,height_median=0.08590000000002362,height_range={1.3400000005958645E-4,1.348433},height=0.1506641250000156]:0.32736700000005214)[&length_range={7.98E-4,3.059027},height_95%_HPD={0.06647000000009484,1.1366680000000997},length_95%_HPD={7.98E-4,1.504352},length=0.6634277800000001,posterior=1.0,length_median=0.5131515,height_median=0.41326700000007577,height_range={8.440000000575765E-4,1.8727160000000822},height=0.5100181350000166]:0.6269404999999182)[&length_range={1.24E-4,1.468201},height_95%_HPD={0.20536200000000804,3.017341000000073},length_95%_HPD={1.24E-4,0.832226},length=0.24783838421052637,posterior=0.95,length_median=0.141187,height_median=1.040207499999994,height_range={0.0029940000000010514,4.12727799999999},height=1.1744540578947518]:0.1559115000000162,122[&length_range={0.005594,5.191997},height_95%_HPD={2.000000023372195E-6,8.00000009348878E-6},length_95%_HPD={0.005594,3.350089},length=1.449294865000001,length_median=1.2003345,height_median=5.999999956429747E-6,height_range={2.000000023372195E-6,1.100000000064938E-5},height=5.655000016133726E-6]:1.1961130000000537)[&length_range={0.004341,1.121515},height_95%_HPD={0.09987100000009264,2.896313000000049},length_95%_HPD={0.010072,0.579453},length=0.20489351327433636,posterior=0.565,length_median=0.12856,height_median=1.1961190000000101,height_range={0.09987100000009264,4.137481000000037},height=1.3935991858407222]:0.18797400000005382)[&length_range={0.002526,2.13422},height_95%_HPD={0.005597000000079788,3.509684000000078},length_95%_HPD={0.002526,1.060404},length=0.468103977011494,posterior=0.87,length_median=0.3509325,height_median=1.384093000000064,height_range={0.005597000000079788,5.192003999999997},height=1.6582330747126617]:1.6247889999998506)[&length_range={0.00707,0.497476},height_95%_HPD={2.071217999999959,4.827779000000049},length_95%_HPD={0.00707,0.497476},length=0.11613955555555555,posterior=0.045,length_median=0.061631,height_median=3.0088819999999146,height_range={2.071217999999959,4.827779000000049},height=3.371958555555542]:-0.2955179999999018,123[&length_range={0.008172,5.667576},height_95%_HPD={2.999999992425728E-6,8.999999948855475E-6},length_95%_HPD={0.488619,4.933054},length=2.171589375000001,length_median=1.8474075,height_median=5.00000015790647E-6,height_range={1.0000001395837899E-6,1.1000000029071089E-5},height=5.625000018341098E-6]:2.713358999999855)[&length_range={0.068282,2.208214},height_95%_HPD={1.1062949999999319,4.9695050000000265},length_95%_HPD={0.068282,1.525365},length=0.672471923076923,posterior=0.065,length_median=0.387936,height_median=2.7133640000000128,height_range={0.7267230000000211,4.9695050000000265},height=2.9990723846153786]:1.015016999999986,((258[&length_range={0.007765,7.483672},height_95%_HPD={2.0000000802156137E-6,9.000000034120603E-6},length_95%_HPD={0.007765,4.84227},length=1.7077559000000004,length_median=1.2877990000000001,height_median=5.999999928008037E-6,height_range={1.0000000258969521E-6,1.1999999884437784E-5},height=5.585000019863173E-6]:1.8970120000000463,((96[&length_range={8.97E-4,3.019525},height_95%_HPD={2.9999999640040187E-6,9.000000090964022E-6},length_95%_HPD={8.97E-4,1.536378},length=0.6624963149999998,length_median=0.5823355,height_median=5.999999928008037E-6,height_range={1.0000000543186616E-6,1.1999999998124622E-5},height=5.6700000209275455E-6]:0.5823355000000561,95[&length_range={8.97E-4,3.019525},height_95%_HPD={2.9999999640040187E-6,9.000000090964022E-6},length_95%_HPD={8.97E-4,1.536378},length=0.6624963149999998,length_median=0.5823355,height_median=5.999999928008037E-6,height_range={1.0000000543186616E-6,1.1999999998124622E-5},height=5.6700000209275455E-6]:0.5823355000000561)[&length_range={0.002374,2.51664},height_95%_HPD={9.030000000223026E-4,1.5363820000000317},length_95%_HPD={0.002374,1.790594},length=0.8055426399999999,posterior=1.0,length_median=0.712695,height_median=0.5823414999999841,height_range={9.030000000223026E-4,3.019531000000086},height=0.6625019850000206]:0.9395665000001543,((99[&length_range={0.006938,4.383307},height_95%_HPD={2.9999999640040187E-6,8.999999977277184E-6},length_95%_HPD={0.132602,3.14712},length=1.3126995749999997,length_median=1.0856474999999999,height_median=5.999999956429747E-6,height_range={2.0000000517939043E-6,1.0999999858540832E-5},height=5.685000018047504E-6]:1.0554200000000549,98[&length_range={0.006938,4.739122},height_95%_HPD={2.9999999640040187E-6,8.999999977277184E-6},length_95%_HPD={0.132602,3.14712},length=1.3192885299999997,length_median=1.09627,height_median=5.999999956429747E-6,height_range={2.0000000517939043E-6,1.0999999858540832E-5},height=5.680000018344345E-6]:1.0554200000000549)[&length_range={4.91E-4,1.575035},height_95%_HPD={0.006942000000066173,2.988648000000069},length_95%_HPD={4.91E-4,0.718075},length=0.20925113513513519,posterior=0.925,length_median=0.109918,height_median=1.0554260000000113,height_range={0.006942000000066173,4.383314999999982},height=1.2833655351351525]:0.2634375000000375,97[&length_range={0.007362,4.278369},height_95%_HPD={2.999999992425728E-6,9.000000090964022E-6},length_95%_HPD={0.177428,3.101391},length=1.4287880949999998,length_median=1.2874094999999999,height_median=5.999999942218892E-6,height_range={1.0000000543186616E-6,1.0999999858540832E-5},height=5.655000018265355E-6]:1.3188575000001066)[&length_range={0.009694,4.064151},height_95%_HPD={0.24100200000000882,2.7742480000000285},length_95%_HPD={0.009694,1.437176},length=0.44505194827586203,posterior=0.58,length_median=0.2268025,height_median=1.3188635000000488,height_range={0.1774320000000955,4.739128000000079},height=1.4193255862069145]:0.20304450000008956)[&length_range={0.002135,2.477443},height_95%_HPD={0.2589359999999772,3.6287140000000306},length_95%_HPD={0.002135,2.076696},length=0.8744324972677598,posterior=0.915,length_median=0.725582,height_median=1.5219080000001384,height_range={0.007433000000077072,5.267924999999991},height=1.688872180327887]:0.37510999999983596)[&length_range={0.010163,0.986561},height_95%_HPD={0.5704970000001026,4.648318999999958},length_95%_HPD={0.010163,0.560875},length=0.2016995090909091,posterior=0.275,length_median=0.151497,height_median=1.8970179999999743,height_range={0.5704970000001026,6.67647400000007},height=2.2412524181818365]:0.11033199999999965,1483[&length_range={0.007765,7.106745},height_95%_HPD={2.0000000802156137E-6,9.000000090964022E-6},length_95%_HPD={0.011545,4.716493},length=1.714059215,length_median=1.3584605,height_median=5.999999885375473E-6,height_range={1.0000000258969521E-6,1.1999999884437784E-5},height=5.580000019023146E-6]:2.0073440000000886)[&length_range={0.001783,2.965566},height_95%_HPD={0.3971950000001243,5.066778000000056},length_95%_HPD={0.001783,1.968182},length=0.8135851235955059,posterior=0.445,length_median=0.63068,height_median=2.007349999999974,height_range={0.00956800000008684,6.686637000000076},height=2.1679049550561973]:1.7210310000000248)[&length_range={0.141014,1.107863},height_95%_HPD={1.054389000000043,5.689733000000075},length_95%_HPD={0.241586,1.107863},length=0.6156277777777778,posterior=0.09,length_median=0.5362359999999999,height_median=3.728380999999999,height_range={1.054389000000043,6.49487000000002},height=3.707661166666676]:0.1494489999999331,(92[&length_range={0.005625,4.890957},height_95%_HPD={2.9999999640040187E-6,8.999999920433766E-6},length_95%_HPD={0.115565,3.562161},length=1.55730573,length_median=1.276125,height_median=5.999999928008037E-6,height_range={1.000000082740371E-6,1.100000000064938E-5},height=5.665000017103239E-6]:1.6602605000000779,(94[&length_range={0.005625,4.01699},height_95%_HPD={2.9999998787388904E-6,8.00000009348878E-6},length_95%_HPD={0.005625,2.529674},length=0.8865862450000007,length_median=0.743336,height_median=5.999999956429747E-6,height_range={1.000000082740371E-6,1.100000000064938E-5},height=5.685000016910635E-6]:0.26893100000005177,93[&length_range={0.012902,7.619871},height_95%_HPD={2.0000000517939043E-6,8.999999977277184E-6},length_95%_HPD={0.012902,1.561312},length=0.5051914649999998,length_median=0.2599225,height_median=5.999999942218892E-6,height_range={0.0,1.0999999886962541E-5},height=5.57500001704625E-6]:0.268931000000066)[&length_range={0.108005,4.455614},height_95%_HPD={0.03658699999996884,1.9632169999999292},length_95%_HPD={0.298831,2.972596},length=1.2655084245283021,posterior=0.53,length_median=1.0761545,height_median=0.2689370000000082,height_range={0.03658699999996884,4.016996000000034},height=0.5820683773585089]:1.3913294999999977)[&length_range={0.107586,6.242065},height_95%_HPD={0.452883000000071,3.5621660000000475},length_95%_HPD={0.22412,5.00121},length=2.238722933962264,posterior=0.53,length_median=1.9669785000000002,height_median=1.6602665000000059,height_range={0.452883000000071,4.890960000000035},height=1.8475768018868113]:2.217563499999926)[&length_range={0.22252,2.037841},height_95%_HPD={1.2959750000000554,6.409648000000061},length_95%_HPD={0.22252,1.975902},length=1.02170084,posterior=0.125,length_median=0.907929,height_median=3.877829999999932,height_range={1.2959750000000554,7.590277000000015},height=4.306024920000002]:1.1121380000000727)[&length_range={0.124059,3.217474},height_95%_HPD={2.108974000000046,8.190096000000068},length_95%_HPD={0.124059,2.59692},length=1.1122457894736841,posterior=0.095,length_median=1.049452,height_median=4.989968000000005,height_range={2.108974000000046,9.566179000000005},height=5.323541894736847]:1.477318999999909)[&length_range={0.077746,1.802704},height_95%_HPD={2.4021609999999782,12.163099000000003},length_95%_HPD={0.077746,1.802704},length=1.0248624285714285,posterior=0.035,length_median=1.234532,height_median=6.467286999999914,height_range={2.4021609999999782,12.163099000000003},height=7.3408634285714145]:2.524207000000075,(((321[&length_range={7.38E-4,14.643127},height_95%_HPD={2.0000000802156137E-6,9.000000119385732E-6},length_95%_HPD={7.38E-4,6.291705},length=1.8834036300000008,length_median=1.3052085,height_median=5.999999913797183E-6,height_range={0.0,1.1999999856016075E-5},height=5.575000018751553E-6]:0.6540970000000499,289[&length_range={4.2E-4,8.954342},height_95%_HPD={1.999999966528776E-6,1.0000000003174137E-5},length_95%_HPD={4.2E-4,3.936738},length=0.7709391349999993,length_median=0.027470500000000002,height_median=5.000000101063051E-6,height_range={9.999999690535333E-7,1.2999999825069608E-5},height=5.5350000145892865E-6]:0.6540979999998626)[&length_range={6.87E-4,1.697922},height_95%_HPD={0.0018309999999814863,4.125670999999926},length_95%_HPD={6.87E-4,0.765341},length=0.3484505483870969,posterior=0.155,length_median=0.245844,height_median=0.6541029999999637,height_range={0.0018309999999814863,8.954346000000015},height=1.353654741935477]:2.695933000000025,(320[&length_range={7.38E-4,14.643127},height_95%_HPD={2.0000000802156137E-6,9.000000119385732E-6},length_95%_HPD={7.38E-4,6.565534},length=1.969371740000001,length_median=1.4357864999999999,height_median=5.999999928008037E-6,height_range={0.0,1.0999999858540832E-5},height=5.605000017112616E-6]:4.675841500000075,((432[&length_range={0.001152,5.703353},height_95%_HPD={3.0000000208474376E-6,9.000000062542313E-6},length_95%_HPD={0.001152,2.874663},length=0.7157081350000002,length_median=0.330764,height_median=5.999999956429747E-6,height_range={1.000000082740371E-6,1.1999999884437784E-5},height=5.675000015656906E-6]:0.33076300000007564,433[&length_range={0.001152,5.703353},height_95%_HPD={3.0000000208474376E-6,9.000000062542313E-6},length_95%_HPD={0.001152,2.874663},length=0.7157081350000002,length_median=0.330764,height_median=5.999999956429747E-6,height_range={1.000000082740371E-6,1.1999999884437784E-5},height=5.675000015656906E-6]:0.33076300000007564)[&length_range={0.097374,9.062471},height_95%_HPD={0.0011590000000865075,2.874666999999988},length_95%_HPD={0.145794,6.488436},length=3.2020341649999993,posterior=1.0,length_median=2.985582,height_median=0.33076900000003207,height_range={0.0011590000000865075,5.7033570000000395},height=0.7157138100000162]:4.103217499999971,((427[&length_range={0.001237,9.687453},height_95%_HPD={2.0000000802156137E-6,9.000000119385732E-6},length_95%_HPD={0.001237,4.236887},length=1.8885338900000006,length_median=1.8735045000000001,height_median=5.999999899586328E-6,height_range={1.0000000258969521E-6,1.1999999912859494E-5},height=5.645000017153734E-6]:2.0302135000001016,((431[&length_range={7.38E-4,2.842701},height_95%_HPD={2.0000000517939043E-6,9.000000090964022E-6},length_95%_HPD={7.38E-4,2.163909},length=1.0907142399999998,length_median=1.0741654999999999,height_median=5.999999928008037E-6,height_range={9.999999974752427E-7,1.1999999912859494E-5},height=5.680000017207476E-6]:1.0741660000001048,430[&length_range={7.38E-4,2.842701},height_95%_HPD={2.0000000517939043E-6,9.000000090964022E-6},length_95%_HPD={7.38E-4,2.163909},length=1.0907142399999998,length_median=1.0741654999999999,height_median=5.999999928008037E-6,height_range={9.999999974752427E-7,1.1999999912859494E-5},height=5.680000017207476E-6]:1.0741660000001048)[&length_range={2.43E-4,3.437819},height_95%_HPD={7.419999998887761E-4,2.1639150000000313},length_95%_HPD={2.43E-4,1.007483},length=0.37360825500000017,posterior=1.0,length_median=0.281333,height_median=1.0741720000000328,height_range={7.419999998887761E-4,2.8427090000000135},height=1.0907199200000162]:0.3872430000000122,(429[&length_range={5.19E-4,3.7049},height_95%_HPD={2.0000000517939043E-6,9.000000090964022E-6},length_95%_HPD={5.19E-4,1.522112},length=0.751161795,length_median=0.725068,height_median=5.999999942218892E-6,height_range={9.999999974752427E-7,1.1999999912859494E-5},height=5.635000015900005E-6]:0.725067000000081,428[&length_range={5.19E-4,3.7049},height_95%_HPD={2.0000000517939043E-6,9.000000090964022E-6},length_95%_HPD={5.19E-4,1.522112},length=0.751161795,length_median=0.725068,height_median=5.999999942218892E-6,height_range={9.999999974752427E-7,1.1999999912859494E-5},height=5.635000015900005E-6]:0.725067000000081)[&length_range={4.62E-4,2.493804},height_95%_HPD={5.229999999016854E-4,1.522118000000006},length_95%_HPD={4.62E-4,1.553593},length=0.713160745,posterior=1.0,length_median=0.705682,height_median=0.7250730000000232,height_range={5.229999999016854E-4,3.704906000000051},height=0.7511674300000163]:0.7363420000000218)[&length_range={2.56E-4,4.764634},height_95%_HPD={9.849999999005377E-4,2.865107000000023},length_95%_HPD={2.56E-4,1.718367},length=0.6277579849999997,posterior=1.0,length_median=0.5134274999999999,height_median=1.461415000000045,height_range={9.849999999005377E-4,6.03393200000005},height=1.464328175000017]:0.5688044999999562)[&length_range={1.31E-4,4.045065},height_95%_HPD={0.0012409999999078991,4.278850000000034},length_95%_HPD={1.31E-4,1.003626},length=0.3969455804597701,posterior=0.87,length_median=0.279621,height_median=2.030219500000001,height_range={0.0012409999999078991,9.687459000000047},height=2.0673420517241543]:1.2225800000000078,((((280[&length_range={0.00496,4.712896},height_95%_HPD={1.999999966528776E-6,9.999999917909008E-6},length_95%_HPD={0.00496,2.312264},length=0.6390332749999998,length_median=0.344706,height_median=5.000000072641342E-6,height_range={0.0,1.2999999881913027E-5},height=5.5550000149651166E-6]:1.4475599999999247,(((277[&length_range={0.004352,3.018783},height_95%_HPD={1.9999999949504854E-6,9.999999946330718E-6},length_95%_HPD={0.004352,1.970834},length=0.5302837049999997,length_median=0.25363199999999997,height_median=5.000000058430487E-6,height_range={9.999999690535333E-7,1.2999999853491317E-5},height=5.525000015325077E-6]:0.9821294999999282,(359[&length_range={9.57E-4,3.388455},height_95%_HPD={1.0000000258969521E-6,9.000000119385732E-6},length_95%_HPD={9.57E-4,1.730256},length=0.488072415,length_median=0.2979075,height_median=5.000000058430487E-6,height_range={9.999999690535333E-7,1.399999985096656E-5},height=5.540000016708291E-6]:0.8680069999999205,(281[&length_range={8.51E-4,5.415511},height_95%_HPD={1.999999966528776E-6,9.000000119385732E-6},length_95%_HPD={8.51E-4,1.795139},length=0.4882251550000001,length_median=0.23535250000000002,height_median=5.000000072641342E-6,height_range={0.0,1.2999999853491317E-5},height=5.520000017043003E-6]:0.7704189999999045,(355[&length_range={0.001555,5.447804},height_95%_HPD={1.999999966528776E-6,9.000000119385732E-6},length_95%_HPD={0.001555,1.983862},length=0.46118804499999994,length_median=0.185471,height_median=5.000000044219632E-6,height_range={1.999999966528776E-6,1.2999999825069608E-5},height=5.49500001625347E-6]:0.6757589999999425,(283[&length_range={0.002556,5.071069},height_95%_HPD={1.9999999949504854E-6,1.0000000003174137E-5},length_95%_HPD={0.002556,2.024591},length=0.4955339950000001,length_median=0.20886949999999999,height_median=5.000000044219632E-6,height_range={2.8421709430404007E-14,1.399999985096656E-5},height=5.4450000160954915E-6]:0.604918499999954,(((358[&length_range={0.003614,5.929005},height_95%_HPD={2.000000023372195E-6,9.999999946330718E-6},length_95%_HPD={0.003614,2.457624},length=0.5293392499999998,length_median=0.17860399999999998,height_median=5.000000044219632E-6,height_range={9.999999690535333E-7,1.2999999825069608E-5},height=5.485000015994501E-6]:0.41307449999996493,(356[&length_range={0.002888,3.14236},height_95%_HPD={1.999999966528776E-6,9.999999946330718E-6},length_95%_HPD={0.002888,1.585796},length=0.4748326849999999,length_median=0.2900075,height_median=5.000000044219632E-6,height_range={2.8421709430404007E-14,1.1999999827594365E-5},height=5.555000016386202E-6]:0.3100074999999691,(279[&length_range={9.42E-4,3.329893},height_95%_HPD={1.999999966528776E-6,1.0000000003174137E-5},length_95%_HPD={9.42E-4,1.497684},length=0.38846984999999995,length_median=0.2149855,height_median=5.000000044219632E-6,height_range={0.0,1.1999999827594365E-5},height=5.525000016319837E-6]:0.2890109999999595,(318[&length_range={1.58E-4,3.19039},height_95%_HPD={1.9999999949504854E-6,1.0000000003174137E-5},length_95%_HPD={1.58E-4,2.174552},length=0.7411492949999999,length_median=0.5629165,height_median=5.000000044219632E-6,height_range={0.0,1.3999999907809979E-5},height=5.510000013515537E-6]:0.22912749999996151,((324[&length_range={2.99E-4,3.226948},height_95%_HPD={2.000000023372195E-6,9.999999946330718E-6},length_95%_HPD={2.99E-4,1.930592},length=0.7027801899999999,length_median=0.5185725,height_median=5.000000044219632E-6,height_range={0.0,1.2999999881913027E-5},height=5.550000015119849E-6]:0.1603944999999669,(((((287[&length_range={0.001034,3.42854},height_95%_HPD={1.9999999381070666E-6,9.000000119385732E-6},length_95%_HPD={0.001034,0.888839},length=0.14499756000000005,length_median=0.0322995,height_median=5.000000072641342E-6,height_range={9.999999690535333E-7,1.1999999998124622E-5},height=5.50500001850196E-6]:0.021738999999996622,(288[&length_range={8.42E-4,2.630231},height_95%_HPD={1.9999999949504854E-6,1.0000000003174137E-5},length_95%_HPD={8.42E-4,0.843763},length=0.13071031500000005,length_median=0.026582,height_median=5.000000101063051E-6,height_range={9.999999690535333E-7,1.1999999969702912E-5},height=5.495000015827145E-6]:0.017682499999878587,(293[&length_range={4.83E-4,2.474106},height_95%_HPD={9.999999974752427E-7,9.000000062542313E-6},length_95%_HPD={4.83E-4,1.158096},length=0.14293941000000002,length_median=0.02525,height_median=5.000000115273906E-6,height_range={9.999999974752427E-7,1.1999999969702912E-5},height=5.520000017753546E-6]:0.015379999999936445,(292[&length_range={3.48E-4,3.319865},height_95%_HPD={9.999999974752427E-7,9.000000090964022E-6},length_95%_HPD={3.48E-4,0.115473},length=0.07094993000000004,length_median=0.018348999999999997,height_median=5.0000000868521965E-6,height_range={9.999999974752427E-7,1.2999999825069608E-5},height=5.480000016291342E-6]:0.009206999999989307,(290[&length_range={1.78E-4,6.69889},height_95%_HPD={1.9999999949504854E-6,1.0000000031595846E-5},length_95%_HPD={1.78E-4,2.528384},length=0.4499758800000002,length_median=0.0114255,height_median=5.0000000868521965E-6,height_range={2.8421709430404007E-14,1.2999999825069608E-5},height=5.490000018255614E-6]:0.010292999999975905,291[&length_range={1.78E-4,3.547142},height_95%_HPD={9.999999406318238E-7,9.000000090964022E-6},length_95%_HPD={1.78E-4,2.130369},length=0.33921345,length_median=0.010637500000000001,height_median=5.000000072641342E-6,height_range={2.8421709430404007E-14,1.2999999825069608E-5},height=5.4900000151292264E-6]:0.010292999999990116)[&length_range={1.07E-4,3.357496},height_95%_HPD={1.8200000008050665E-4,2.1303760000000125},length_95%_HPD={1.07E-4,1.015902},length=0.2241396648044693,posterior=0.895,length_median=0.00603,height_median=0.010298000000062757,height_range={1.8200000008050665E-4,3.5471500000000447},height=0.35630702793297864]:-0.0010859999999865977)[&length_range={4.5E-5,0.024353},height_95%_HPD={5.140000000096734E-4,0.04005400000008308},length_95%_HPD={4.5E-5,0.016376},length=0.005241851851851853,posterior=0.135,length_median=0.002639,height_median=0.00921200000007616,height_range={5.140000000096734E-4,0.07619099999999435},height=0.014760111111121011]:0.006172999999975559)[&length_range={9.3E-5,0.048993},height_95%_HPD={5.590000000097461E-4,0.0542760000000726},length_95%_HPD={9.3E-5,0.022503},length=0.006394166666666668,posterior=0.09,length_median=0.0037805,height_median=0.015385000000051718,height_range={5.590000000097461E-4,0.08959799999999518},height=0.023674277777791037]:0.0023024999999279316)[&length_range={4.46E-4,0.043385},height_95%_HPD={0.0019990000000120745,0.06024800000008668},length_95%_HPD={4.46E-4,0.031142},length=0.008772111111111112,posterior=0.09,length_median=0.002518,height_median=0.01768749999997965,height_range={0.0019990000000120745,0.13859099999999103},height=0.02916961111111978]:0.004056500000089613)[&length_range={7.0E-5,0.042672},height_95%_HPD={0.0026450000000011187,0.0825980000000186},length_95%_HPD={7.0E-5,0.023828},length=0.007894000000000002,posterior=0.125,length_median=0.004304,height_median=0.021744000000069263,height_range={0.0026450000000011187,0.1533110000000022},height=0.0352089600000113]:0.02270399999989081,((286[&length_range={4.23E-4,2.833188},height_95%_HPD={1.9999999949504854E-6,1.0000000003174137E-5},length_95%_HPD={4.23E-4,0.71579},length=0.12961673499999998,length_median=0.0166305,height_median=5.000000129484761E-6,height_range={0.0,1.1999999856016075E-5},height=5.575000019462096E-6]:0.015184999999860338,284[&length_range={1.82E-4,2.087481},height_95%_HPD={1.999999966528776E-6,1.0000000088439265E-5},length_95%_HPD={1.82E-4,0.179552},length=0.06685518000000001,length_median=0.0141415,height_median=5.000000143695615E-6,height_range={0.0,1.1999999856016075E-5},height=5.5650000173557145E-6]:0.015184999999846127)[&length_range={4.2E-5,0.759728},height_95%_HPD={4.240000000379496E-4,0.2581030000000055},length_95%_HPD={4.2E-5,0.04038},length=0.02124526315789474,posterior=0.855,length_median=0.005585,height_median=0.015189999999989823,height_range={4.240000000379496E-4,2.087487000000067},height=0.07530449122808751]:0.006139000000018768,285[&length_range={1.82E-4,2.847208},height_95%_HPD={1.999999966528776E-6,1.0999999830119123E-5},length_95%_HPD={1.82E-4,0.25043},length=0.09734018999999997,length_median=0.0206385,height_median=5.00000015790647E-6,height_range={0.0,1.1999999998124622E-5},height=5.565000017071498E-6]:0.021323999999850685)[&length_range={3.96E-4,1.080784},height_95%_HPD={5.799999998998828E-4,0.15921499999993216},length_95%_HPD={3.96E-4,0.064915},length=0.029607380681818174,posterior=0.88,length_median=0.010276,height_median=0.02132900000000859,height_range={5.799999998998828E-4,2.8472150000000624},height=0.07002249431819879]:0.023118999999951484)[&length_range={0.001141,0.039097},height_95%_HPD={0.00282699999999636,0.10184300000003077},length_95%_HPD={0.001141,0.037532},length=0.01389652380952381,posterior=0.105,length_median=0.008854,height_median=0.044447999999960075,height_range={0.00282699999999636,0.19598300000001245},height=0.04739709523810477]:0.041948000000047614,(((((((304[&length_range={9.4E-5,1.677359},height_95%_HPD={9.999999974752427E-7,9.000000090964022E-6},length_95%_HPD={9.4E-5,0.241962},length=0.05287957499999996,length_median=0.012236,height_median=5.000000072641342E-6,height_range={9.999999974752427E-7,1.200000008338975E-5},height=5.420000020848193E-6]:0.012638999999950329,(305[&length_range={0.0,0.518024},height_95%_HPD={9.999999974752427E-7,9.000000119385732E-6},length_95%_HPD={0.0,0.070503},length=0.016318230000000003,length_median=0.0027245,height_median=5.000000072641342E-6,height_range={9.999999974752427E-7,1.1000000057492798E-5},height=5.405000019749196E-6]:0.0027239999999579823,306[&length_range={0.0,0.518024},height_95%_HPD={9.999999974752427E-7,9.000000119385732E-6},length_95%_HPD={0.0,0.070503},length=0.016318230000000003,length_median=0.0027245,height_median=5.000000072641342E-6,height_range={9.999999974752427E-7,1.1000000057492798E-5},height=5.405000019749196E-6]:0.0027239999999579823)[&length_range={7.0E-5,1.391459},height_95%_HPD={3.999999961479261E-6,0.070508000000018},length_95%_HPD={7.0E-5,0.342124},length=0.05830065499999997,posterior=1.0,length_median=0.010655000000000001,height_median=0.0027290000000306236,height_range={3.999999961479261E-6,0.518030000000067},height=0.016323635000020004]:0.009914999999992347)[&length_range={6.4E-5,1.162717},height_95%_HPD={9.799999997994746E-5,0.24124900000001048},length_95%_HPD={6.4E-5,0.123587},length=0.02451736516853931,posterior=0.89,length_median=0.003955500000000001,height_median=0.01264400000002297,height_range={9.799999997994746E-5,1.6773660000001769},height=0.05333552808990433]:0.007154000000070937,(307[&length_range={1.23E-4,4.961046},height_95%_HPD={1.0000000543186616E-6,9.000000034120603E-6},length_95%_HPD={1.23E-4,0.348032},length=0.11214702000000006,length_median=0.008049,height_median=5.000000044219632E-6,height_range={1.0000000258969521E-6,1.1999999799172656E-5},height=5.385000020936559E-6]:0.007839499999946042,(308[&length_range={0.0,0.826142},height_95%_HPD={1.0000000258969521E-6,9.000000062542313E-6},length_95%_HPD={0.0,0.033534},length=0.012387365000000004,length_median=0.001185,height_median=5.000000072641342E-6,height_range={5.6843418860808015E-14,1.1000000085914508E-5},height=5.400000018340734E-6]:0.0011819999999573838,309[&length_range={0.0,0.826142},height_95%_HPD={1.0000000258969521E-6,9.000000062542313E-6},length_95%_HPD={0.0,0.033534},length=0.012387365000000004,length_median=0.001185,height_median=5.000000072641342E-6,height_range={5.6843418860808015E-14,1.1000000085914508E-5},height=5.400000018340734E-6]:0.0011819999999573838)[&length_range={7.5E-5,1.00014},height_95%_HPD={2.0000000517939043E-6,0.033543000000065604},length_95%_HPD={7.5E-5,0.165076},length=0.03494047500000001,posterior=1.0,length_median=0.006504,height_median=0.0011870000000300251,height_range={2.0000000517939043E-6,0.8261480000000176},height=0.012392765000018357]:0.006657499999960237)[&length_range={2.09E-4,1.807889},height_95%_HPD={1.2499999999704414E-4,0.21946700000000874},length_95%_HPD={2.09E-4,0.32532},length=0.059425484375000004,posterior=0.96,length_median=0.012542,height_median=0.007844499999990262,height_range={1.2499999999704414E-4,1.107649000000066},height=0.04893053645835336]:0.011953500000103645)[&length_range={3.0E-6,0.219033},height_95%_HPD={3.3400000000938235E-4,0.45016100000009374},length_95%_HPD={3.0E-6,0.042309},length=0.008669483660130721,posterior=0.765,length_median=9.66E-4,height_median=0.019798000000093907,height_range={3.3400000000938235E-4,2.8400830000001633},height=0.08900945098041319]:8.420000000057826E-4,311[&length_range={3.01E-4,2.973553},height_95%_HPD={9.999999974752427E-7,9.000000119385732E-6},length_95%_HPD={3.01E-4,0.376012},length=0.085204565,length_median=0.018273,height_median=5.000000115273906E-6,height_range={9.999999974752427E-7,1.1999999969702912E-5},height=5.480000017001885E-6]:0.020634999999984416)[&length_range={4.0E-6,0.257953},height_95%_HPD={7.169999999803167E-4,0.26841900000005126},length_95%_HPD={4.0E-6,0.017214},length=0.007277849462365592,posterior=0.465,length_median=0.001435,height_median=0.02064000000009969,height_range={7.169999999803167E-4,2.9735600000001625},height=0.09651278494625538]:0.0015879999999270922,310[&length_range={2.5E-4,2.975018},height_95%_HPD={9.999999974752427E-7,9.000000090964022E-6},length_95%_HPD={2.5E-4,0.515203},length=0.08923144500000003,length_median=0.0189735,height_median=5.000000072641342E-6,height_range={9.999999974752427E-7,1.1000000085914508E-5},height=5.460000017336597E-6]:0.02222299999995414)[&length_range={4.2E-4,0.834809},height_95%_HPD={3.560000000106811E-4,0.7422499999999843},length_95%_HPD={4.2E-4,0.396218},length=0.058598343750000004,posterior=0.96,length_median=0.015436499999999999,height_median=0.022228000000026782,height_range={3.560000000106811E-4,2.9750250000001586},height=0.12249638541668517]:0.01868199999996989,(294[&length_range={4.67E-4,2.624149},height_95%_HPD={9.999999974752427E-7,9.000000090964022E-6},length_95%_HPD={4.67E-4,0.980783},length=0.14877153,length_median=0.035689,height_median=5.000000044219632E-6,height_range={9.999999974752427E-7,1.1999999998124622E-5},height=5.4550000173492205E-6]:0.03568949999994686,(((((297[&length_range={1.11E-4,1.230949},height_95%_HPD={9.999999690535333E-7,9.999999946330718E-6},length_95%_HPD={1.11E-4,0.322997},length=0.063032055,length_median=0.0114915,height_median=5.000000115273906E-6,height_range={2.8421709430404007E-14,1.2999999825069608E-5},height=5.490000017260854E-6]:0.007999499999897353,(300[&length_range={6.4E-5,0.920333},height_95%_HPD={9.999999974752427E-7,1.0000000060017555E-5},length_95%_HPD={6.4E-5,0.162068},length=0.02694092999999999,length_median=0.0045445,height_median=5.000000172117325E-6,height_range={0.0,1.2999999995599865E-5},height=5.425000018135506E-6]:0.005317999999832068,(303[&length_range={1.41E-4,1.869863},height_95%_HPD={9.999999690535333E-7,1.0000000003174137E-5},length_95%_HPD={1.41E-4,0.307443},length=0.07095289,length_median=0.0137415,height_median=5.500000028746399E-6,height_range={0.0,1.1999999998124622E-5},height=5.4650000176081906E-6]:0.0052734999998875765,(299[&length_range={2.0E-5,0.177891},height_95%_HPD={9.999999406318238E-7,1.0000000060017555E-5},length_95%_HPD={2.0E-5,0.0739},length=0.011509755000000003,length_median=0.002332,height_median=5.000000058430487E-6,height_range={0.0,1.2999999825069608E-5},height=5.420000017721804E-6]:0.002078999999881148,298[&length_range={2.0E-5,0.177891},height_95%_HPD={9.999999406318238E-7,1.0000000060017555E-5},length_95%_HPD={2.0E-5,0.086147},length=0.013410090000000003,length_median=0.002569,height_median=5.000000044219632E-6,height_range={0.0,1.2999999825069608E-5},height=5.435000017683933E-6]:0.002078999999895359)[&length_range={3.1E-5,0.195713},height_95%_HPD={2.1000000003823516E-5,0.07390400000002728},length_95%_HPD={3.1E-5,0.076175},length=0.012824383647798743,posterior=0.795,length_median=0.002351,height_median=0.0020839999999395786,height_range={2.1000000003823516E-5,0.17789700000014363},height=0.011850823899383859]:0.0031949999999767442)[&length_range={4.09E-4,0.005308},height_95%_HPD={0.0022130000001254757,0.00720700000002239},length_95%_HPD={4.09E-4,0.005308},length=0.0017626,posterior=0.025,length_median=0.001059,height_median=0.005278999999916323,height_range={0.0022130000001254757,0.00720700000002239},height=0.005104400000021769]:4.4000000087862645E-5)[&length_range={1.06E-4,0.097885},height_95%_HPD={2.299999999308966E-4,0.12700800000013146},length_95%_HPD={1.06E-4,0.045151},length=0.00663124,posterior=0.125,length_median=9.05E-4,height_median=0.0053230000000041855,height_range={2.299999999308966E-4,0.1747980000000382},height=0.01688232000002131]:0.002681500000008441)[&length_range={5.73E-4,0.097383},height_95%_HPD={0.002450999999979331,0.1915429999999958},length_95%_HPD={5.73E-4,0.033505},length=0.009357625000000001,posterior=0.16,length_median=0.003163,height_median=0.008004500000012627,height_range={0.002450999999979331,0.2770179999999982},height=0.029181156250023044]:0.006992999999994254,302[&length_range={1.62E-4,0.92104},height_95%_HPD={1.999999966528776E-6,1.0000000088439265E-5},length_95%_HPD={1.62E-4,0.290191},length=0.052724425000000005,length_median=0.012872,height_median=5.000000115273906E-6,height_range={0.0,1.2999999995599865E-5},height=5.485000018126129E-6]:0.014992499999891606)[&length_range={3.17E-4,0.085099},height_95%_HPD={5.43999999905509E-4,0.29019599999998036},length_95%_HPD={3.17E-4,0.071012},length=0.0159436,posterior=0.1,length_median=0.0037099999999999998,height_median=0.01499750000000688,height_range={5.43999999905509E-4,0.33448799999999324},height=0.05891805000001824]:0.002690500000099405,295[&length_range={6.8E-5,0.645658},height_95%_HPD={9.999999690535333E-7,1.0000000031595846E-5},length_95%_HPD={6.8E-5,0.293104},length=0.04783068000000002,length_median=0.0120305,height_median=5.500000028746399E-6,height_range={0.0,1.2999999995599865E-5},height=5.475000018719811E-6]:0.01768250000007754)[&length_range={1.58E-4,0.149934},height_95%_HPD={7.149999999569445E-4,0.14866999999992458},length_95%_HPD={1.58E-4,0.051617},length=0.015718709677419358,posterior=0.155,length_median=0.004544,height_median=0.017688000000106285,height_range={7.149999999569445E-4,0.36120799999997644},height=0.0494044838709763]:0.0030199999998785643,296[&length_range={9.4E-5,1.41933},height_95%_HPD={1.9999999949504854E-6,1.0000000116860974E-5},length_95%_HPD={9.4E-5,0.376775},length=0.06471678499999997,length_median=0.0149805,height_median=5.500000028746399E-6,height_range={2.8421709430404007E-14,1.2999999796647899E-5},height=5.5550000175230705E-6]:0.020702499999956103)[&length_range={0.001016,0.151606},height_95%_HPD={0.005749999999977717,0.20028699999991773},length_95%_HPD={0.001016,0.077127},length=0.015665833333333334,posterior=0.18,length_median=0.0054020000000000006,height_median=0.02070799999998485,height_range={0.005749999999977717,0.4600810000000024},height=0.053911944444458015]:0.0073195000000509935,301[&length_range={9.1E-5,1.599128},height_95%_HPD={9.999999974752427E-7,1.0000000031595846E-5},length_95%_HPD={9.1E-5,0.401459},length=0.072319245,length_median=0.0170005,height_median=5.000000115273906E-6,height_range={2.8421709430404007E-14,1.1999999969702912E-5},height=5.42000001615861E-6]:0.02802249999992057)[&length_range={4.3E-5,0.776444},height_95%_HPD={3.670000000113305E-4,0.5472460000000297},length_95%_HPD={4.3E-5,0.25335},length=0.0408256212121212,posterior=0.99,length_median=0.0059995,height_median=0.028027500000035843,height_range={3.670000000113305E-4,1.8698690000001648},height=0.10204646969698729]:0.007666999999955237)[&length_range={4.0E-6,1.156672},height_95%_HPD={4.690000000096006E-4,0.9807869999999639},length_95%_HPD={4.0E-6,0.100227},length=0.025024099999999994,posterior=1.0,length_median=0.0033425,height_median=0.03569449999999108,height_range={4.690000000096006E-4,2.62415600000017},height=0.14949023000001746]:0.005215500000005591)[&length_range={2.82E-4,1.14709},height_95%_HPD={8.95000000014079E-4,1.1201790000000926},length_95%_HPD={2.82E-4,0.298929},length=0.0663454166666667,posterior=0.96,length_median=0.0174645,height_median=0.04090999999999667,height_range={8.95000000014079E-4,3.780828000000156},height=0.18109472916668512]:0.011409500000027606,((339[&length_range={3.89E-4,2.428099},height_95%_HPD={9.999999406318238E-7,9.000000147807441E-6},length_95%_HPD={3.89E-4,0.652561},length=0.11192214000000002,length_median=0.0264015,height_median=5.000000044219632E-6,height_range={9.999999406318238E-7,1.1000000114336217E-5},height=5.525000017740922E-6]:0.029858000000018592,(((348[&length_range={9.9E-5,0.716679},height_95%_HPD={9.999999974752427E-7,1.0000000003174137E-5},length_95%_HPD={9.9E-5,0.192742},length=0.036702049999999986,length_median=0.0120755,height_median=5.000000072641342E-6,height_range={2.8421709430404007E-14,1.1000000114336217E-5},height=5.435000017399716E-6]:0.012539499999959958,(351[&length_range={7.0E-5,0.480393},height_95%_HPD={9.999999974752427E-7,1.0000000031595846E-5},length_95%_HPD={7.0E-5,0.1635},length=0.029617900000000003,length_median=0.007788,height_median=5.000000101063051E-6,height_range={2.8421709430404007E-14,1.1999999998124622E-5},height=5.505000017365092E-6]:0.009820999999917035,(349[&length_range={4.4E-5,1.041793},height_95%_HPD={1.999999966528776E-6,1.099999997222767E-5},length_95%_HPD={4.4E-5,0.226212},length=0.04097987,length_median=0.009431,height_median=5.000000101063051E-6,height_range={0.0,1.1999999969702912E-5},height=5.460000019752443E-6]:0.009406499999954576,(353[&length_range={3.5E-5,0.62767},height_95%_HPD={9.999999690535333E-7,1.0000000060017555E-5},length_95%_HPD={3.5E-5,0.083307},length=0.01974459500000001,length_median=0.0034355,height_median=5.000000129484761E-6,height_range={2.8421709430404007E-14,1.200000008338975E-5},height=5.490000019108265E-6]:0.004266499999900475,(354[&length_range={0.0,0.225308},height_95%_HPD={1.0000000543186616E-6,1.0000000116860974E-5},length_95%_HPD={0.0,0.101769},length=0.015909075000000005,length_median=0.0033945,height_median=5.000000172117325E-6,height_range={0.0,1.1999999969702912E-5},height=5.550000017535695E-6]:0.0026499999999458623,352[&length_range={0.0,0.365188},height_95%_HPD={1.999999966528776E-6,1.1000000057492798E-5},length_95%_HPD={0.0,0.113767},length=0.019389139999999992,length_median=0.003578,height_median=5.000000072641342E-6,height_range={0.0,1.200000005496804E-5},height=5.495000015400819E-6]:0.0026500000000453383)[&length_range={9.0E-6,0.060847},height_95%_HPD={5.000000015797923E-6,0.09918500000011932},length_95%_HPD={9.0E-6,0.025278},length=0.004083183673469388,posterior=0.245,length_median=9.13E-4,height_median=0.0026550000001179797,height_range={5.000000015797923E-6,0.20440500000000839},height=0.01212434693878858]:0.00161649999991198)[&length_range={5.0E-6,0.09364},height_95%_HPD={5.200000006766459E-5,0.04380900000003862},length_95%_HPD={5.0E-6,0.015598},length=0.005947826086956521,posterior=0.23,length_median=0.001523,height_median=0.00427150000002996,height_range={5.200000006766459E-5,0.14292800000012562},height=0.010434260869590409]:0.00514000000002568)[&length_range={0.002646,0.005315},height_95%_HPD={0.007424999999983584,0.01326199999996902},length_95%_HPD={0.002646,0.005315},length=0.0037865000000000004,posterior=0.02,length_median=0.0035925,height_median=0.00941150000005564,height_range={0.007424999999983584,0.01326199999996902},height=0.00987750000001597]:4.144999999624588E-4)[&length_range={2.7E-5,0.082007},height_95%_HPD={1.0000000006016307E-4,0.12729400000000624},length_95%_HPD={2.7E-5,0.044934},length=0.009907944444444445,posterior=0.09,length_median=0.001328,height_median=0.009826000000018098,height_range={1.0000000006016307E-4,0.24992700000012746},height=0.03351366666668317]:0.002718500000014501)[&length_range={4.4E-5,0.104187},height_95%_HPD={1.2700000004883805E-4,0.17626099999998246},length_95%_HPD={4.4E-5,0.073962},length=0.01754005,posterior=0.1,length_median=0.0039185,height_median=0.012544500000032599,height_range={1.2700000004883805E-4,0.33193400000013185},height=0.05338355000002082]:0.006388499999971486,350[&length_range={2.4E-5,0.800081},height_95%_HPD={1.999999966528776E-6,1.099999994380596E-5},length_95%_HPD={2.4E-5,0.261636},length=0.04732449999999997,length_median=0.012776,height_median=5.000000072641342E-6,height_range={5.6843418860808015E-14,1.1999999998124622E-5},height=5.515000017339844E-6]:0.018927999999931444)[&length_range={5.7E-5,0.30228},height_95%_HPD={2.110000000357104E-4,0.4361210000001279},length_95%_HPD={5.7E-5,0.165647},length=0.029289825000000002,posterior=0.2,length_median=0.004703000000000001,height_median=0.018933000000004085,height_range={2.110000000357104E-4,0.6276770000001193},height=0.07387112500002431]:0.006179000000059887,(347[&length_range={2.13E-4,1.059975},height_95%_HPD={9.999999406318238E-7,9.99999980422217E-6},length_95%_HPD={2.13E-4,0.341875},length=0.06755073500000001,length_median=0.0174075,height_median=5.000000044219632E-6,height_range={5.6843418860808015E-14,1.1999999998124622E-5},height=5.44500001723236E-6]:0.015824999999892952,((341[&length_range={0.0,0.357833},height_95%_HPD={9.999999122101144E-7,9.99999983264388E-6},length_95%_HPD={0.0,0.196945},length=0.031789425,length_median=0.009884,height_median=5.000000044219632E-6,height_range={9.999999122101144E-7,1.1000000114336217E-5},height=5.485000016705044E-6]:0.009884499999969876,340[&length_range={0.0,0.357833},height_95%_HPD={9.999999122101144E-7,9.99999983264388E-6},length_95%_HPD={0.0,0.196945},length=0.031789425,length_median=0.009884,height_median=5.000000044219632E-6,height_range={9.999999122101144E-7,1.1000000114336217E-5},height=5.485000016705044E-6]:0.009884499999969876)[&length_range={9.8E-5,0.847317},height_95%_HPD={2.0000000802156137E-6,0.19694800000007717},length_95%_HPD={9.8E-5,0.165637},length=0.035312764999999996,posterior=1.0,length_median=0.0063549999999999995,height_median=0.009889500000014095,height_range={2.0000000802156137E-6,0.3578369999999609},height=0.03179491000001704]:0.0014585000000124637,((342[&length_range={8.0E-5,0.432258},height_95%_HPD={9.999999122101144E-7,9.99999980422217E-6},length_95%_HPD={8.0E-5,0.161423},length=0.03601994999999999,length_median=0.011700499999999999,height_median=5.000000058430487E-6,height_range={2.8421709430404007E-14,1.200000005496804E-5},height=5.500000018230366E-6]:0.006672999999949525,(343[&length_range={2.8E-5,1.20724},height_95%_HPD={1.0000000258969521E-6,9.999999974752427E-6},length_95%_HPD={2.8E-5,0.118571},length=0.04043137000000001,length_median=0.011113999999999999,height_median=5.000000058430487E-6,height_range={8.526512829121202E-14,1.200000005496804E-5},height=5.535000017999892E-6]:0.004954999999981169,(345[&length_range={2.5E-5,0.849723},height_95%_HPD={1.0000000258969521E-6,1.0000000031595846E-5},length_95%_HPD={2.5E-5,0.193774},length=0.031388995,length_median=0.004957,height_median=5.000000058430487E-6,height_range={2.8421709430404007E-14,1.1999999998124622E-5},height=5.520000019174631E-6]:0.0031079999999832353,344[&length_range={1.1E-5,0.92995},height_95%_HPD={1.9999998528419383E-6,1.0000000145282684E-5},length_95%_HPD={1.1E-5,0.081798},length=0.024400019999999988,length_median=0.003693,height_median=5.000000072641342E-6,height_range={2.8421709430404007E-14,1.200000008338975E-5},height=5.505000016654549E-6]:0.0031079999999690244)[&length_range={4.0E-6,0.054528},height_95%_HPD={2.600000001962144E-5,0.06429000000005658},length_95%_HPD={4.0E-6,0.019038},length=0.00473003076923077,posterior=0.325,length_median=0.001227,height_median=0.0031130000000416658,height_range={2.600000001962144E-5,0.3428880000000163},height=0.020772815384630296]:0.0018469999999979336)[&length_range={5.1E-5,0.072245},height_95%_HPD={3.000000000952241E-5,0.0921310000000517},length_95%_HPD={5.1E-5,0.034849},length=0.006893830769230768,posterior=0.325,length_median=0.001893,height_median=0.004960000000039599,height_range={3.000000000952241E-5,0.3974160000000211},height=0.025502846153860375]:0.001717999999968356)[&length_range={4.1E-5,0.084518},height_95%_HPD={8.200000002034358E-5,0.14965900000007082},length_95%_HPD={4.1E-5,0.053066},length=0.010323475,posterior=0.2,length_median=0.0022045,height_median=0.006678000000007955,height_range={8.200000002034358E-5,0.43226500000002943},height=0.041742850000017026]:0.0015930000000281552,346[&length_range={1.21E-4,0.516776},height_95%_HPD={1.0000000258969521E-6,9.99999983264388E-6},length_95%_HPD={1.21E-4,0.181283},length=0.039092805,length_median=0.012677,height_median=5.000000044219632E-6,height_range={0.0,1.200000005496804E-5},height=5.455000019480849E-6]:0.008265999999991891)[&length_range={5.5E-5,0.201701},height_95%_HPD={1.2300000003051537E-4,0.14436400000005278},length_95%_HPD={5.5E-5,0.04864},length=0.011787523076923073,posterior=0.325,length_median=0.003077,height_median=0.00827100000003611,height_range={1.2300000003051537E-4,0.5167830000000322},height=0.041110184615401016]:0.0030769999999904485)[&length_range={3.7E-5,0.325583},height_95%_HPD={1.7800000003376226E-4,0.19689100000005055},length_95%_HPD={3.7E-5,0.0608},length=0.015510630769230763,posterior=0.325,length_median=0.00303,height_median=0.011348000000026559,height_range={1.7800000003376226E-4,0.7184840000000463},height=0.05289770769232405]:0.004481999999910613)[&length_range={5.3E-5,0.232449},height_95%_HPD={2.1500000002561137E-4,0.26712799999995696},length_95%_HPD={5.3E-5,0.166607},length=0.02240909230769231,posterior=0.325,length_median=0.004112,height_median=0.015829999999937172,height_range={2.1500000002561137E-4,1.044067000000041},height=0.06840833846155454]:0.0092820000001268)[&length_range={1.23E-4,0.140826},height_95%_HPD={2.680000000339078E-4,0.17249700000004964},length_95%_HPD={1.23E-4,0.03322},length=0.00998386046511628,posterior=0.215,length_median=0.003026,height_median=0.025112000000063972,height_range={2.680000000339078E-4,0.39290499999998474},height=0.04927506976744931]:0.0047509999999988395)[&length_range={3.07E-4,0.363685},height_95%_HPD={3.9100000003600144E-4,0.4708479999999895},length_95%_HPD={3.07E-4,0.259329},length=0.04379715555555555,posterior=0.225,length_median=0.016715,height_median=0.02986300000006281,height_range={3.9100000003600144E-4,0.8497290000001101},height=0.08489664444445313]:0.016341499999953157,(317[&length_range={5.89E-4,5.247396},height_95%_HPD={1.9999999949504854E-6,9.999999974752427E-6},length_95%_HPD={5.89E-4,2.404585},length=0.8404547249999998,length_median=0.589286,height_median=5.000000072641342E-6,height_range={9.999999974752427E-7,1.2999999910334736E-5},height=5.565000014087218E-6]:0.19079249999991532,((330[&length_range={2.39E-4,21.291672},height_95%_HPD={1.9999999949504854E-6,9.000000147807441E-6},length_95%_HPD={2.39E-4,1.849569},length=0.6886952699999996,length_median=0.37291799999999997,height_median=5.0000000868521965E-6,height_range={9.999999974752427E-7,1.2999999910334736E-5},height=5.560000012962974E-6]:0.36107699999989507,(((338[&length_range={5.6E-5,1.353967},height_95%_HPD={1.9999999949504854E-6,1.0000000003174137E-5},length_95%_HPD={5.6E-5,0.619387},length=0.19212772999999983,length_median=0.1074745,height_median=5.000000072641342E-6,height_range={9.999999974752427E-7,1.3999999936231688E-5},height=5.535000012457658E-6]:0.11000400000000354,((337[&length_range={4.4E-5,0.712881},height_95%_HPD={1.9999999381070666E-6,1.0000000088439265E-5},length_95%_HPD={4.4E-5,0.310119},length=0.09911122999999998,length_median=0.05434,height_median=5.000000072641342E-6,height_range={2.8421709430404007E-14,1.3999999936231688E-5},height=5.5250000143303165E-6]:0.05434049999985291,(335[&length_range={1.1E-5,0.390834},height_95%_HPD={1.9999999949504854E-6,1.0000000116860974E-5},length_95%_HPD={1.1E-5,0.174429},length=0.05383210499999999,length_median=0.0348515,height_median=5.000000101063051E-6,height_range={2.8421709430404007E-14,1.3999999907809979E-5},height=5.505000014380812E-6]:0.034851499999859925,336[&length_range={1.1E-5,0.390834},height_95%_HPD={1.9999999949504854E-6,1.0000000116860974E-5},length_95%_HPD={1.1E-5,0.174429},length=0.05383210499999999,length_median=0.0348515,height_median=5.000000101063051E-6,height_range={2.8421709430404007E-14,1.3999999907809979E-5},height=5.505000014380812E-6]:0.034851499999859925)[&length_range={2.5E-5,0.470103},height_95%_HPD={1.4999999933706931E-5,0.17443299999996498},length_95%_HPD={2.5E-5,0.140966},length=0.04527914500000001,posterior=1.0,length_median=0.025693,height_median=0.03485649999996099,height_range={1.4999999933706931E-5,0.3908419999999353},height=0.05383761000001499]:0.019488999999964562)[&length_range={3.0E-6,0.481798},height_95%_HPD={4.5999999997548E-5,0.31012299999997595},length_95%_HPD={3.0E-6,0.150717},length=0.04619042,posterior=1.0,length_median=0.0238785,height_median=0.05434549999992555,height_range={4.5999999997548E-5,0.7128840000000878},height=0.09911675500001466]:0.02407750000011788,334[&length_range={4.7E-5,1.161208},height_95%_HPD={1.0000000258969521E-6,9.000000119385732E-6},length_95%_HPD={4.7E-5,0.431119},length=0.14720111000000002,length_median=0.088594,height_median=5.000000072641342E-6,height_range={2.8421709430404007E-14,1.3999999936231688E-5},height=5.550000012419787E-6]:0.07841799999997079)[&length_range={9.0E-6,0.508735},height_95%_HPD={4.899999998997373E-5,0.42806300000003716},length_95%_HPD={9.0E-6,0.185492},length=0.048524445595854934,posterior=0.965,length_median=0.026626,height_median=0.07842300000004343,height_range={4.899999998997373E-5,1.1612100000000964},height=0.1440370829015677]:0.031586000000032755)[&length_range={2.0E-5,0.831154},height_95%_HPD={5.7999999995672624E-5,0.6193910000000358},length_95%_HPD={2.0E-5,0.129137},length=0.04411372,posterior=1.0,length_median=0.0266445,height_median=0.11000900000007618,height_range={5.7999999995672624E-5,1.3539690000000917},height=0.19403275000001202]:0.049832999999978256,(333[&length_range={3.8E-5,1.212946},height_95%_HPD={1.9999999949504854E-6,1.0000000031595846E-5},length_95%_HPD={3.8E-5,0.340682},length=0.127818235,length_median=0.07977999999999999,height_median=5.000000101063051E-6,height_range={9.999999974752427E-7,1.2999999938756446E-5},height=5.625000011519887E-6]:0.07767899999994654,332[&length_range={3.8E-5,4.961046},height_95%_HPD={1.9999999949504854E-6,9.999999974752427E-6},length_95%_HPD={3.8E-5,0.376924},length=0.16960195499999992,length_median=0.07977999999999999,height_median=5.0000000868521965E-6,height_range={9.999999974752427E-7,1.2999999938756446E-5},height=5.550000012419787E-6]:0.07767899999996075)[&length_range={2.5E-5,1.218569},height_95%_HPD={4.200000003606874E-5,0.30819899999997347},length_95%_HPD={2.5E-5,0.400534},length=0.12023586597938156,posterior=0.97,length_median=0.053752999999999995,height_median=0.0776840000000476,height_range={4.200000003606874E-5,1.2129539999999963},height=0.12197372680413616]:0.08215800000000684)[&length_range={9.7E-5,1.165784},height_95%_HPD={7.80000000020209E-5,0.89303799999999},length_95%_HPD={9.7E-5,0.557649},length=0.1549125412371134,posterior=0.97,length_median=0.0754435,height_median=0.15984200000005444,height_range={7.80000000020209E-5,1.9150550000000237},height=0.24220959278351736]:0.1019029999999077,331[&length_range={1.73E-4,3.018539},height_95%_HPD={2.000000023372195E-6,9.999999946330718E-6},length_95%_HPD={1.73E-4,1.235029},length=0.38721139,length_median=0.260706,height_median=5.000000072641342E-6,height_range={9.999999974752427E-7,1.3999999936231688E-5},height=5.535000013026092E-6]:0.2617399999998895)[&length_range={6.6E-5,0.73072},height_95%_HPD={1.7500000001291482E-4,1.2350380000000598},length_95%_HPD={6.6E-5,0.354679},length=0.1023468021390374,posterior=0.935,length_median=0.051438,height_median=0.26174499999996215,height_range={1.7500000001291482E-4,3.0185450000000174},height=0.3914273422460028]:0.09933700000001977)[&length_range={1.56E-4,0.930939},height_95%_HPD={2.410000000168111E-4,1.4571650000000602},length_95%_HPD={1.56E-4,0.2667},length=0.08538482417582419,posterior=0.91,length_median=0.0492025,height_median=0.3610819999999819,height_range={2.410000000168111E-4,3.7492650000000083},height=0.5071511868132013]:-0.25632049999998685,((((1536[&length_range={1.0E-4,5.214755},height_95%_HPD={2.0000000802156137E-6,9.000000034120603E-6},length_95%_HPD={1.0E-4,2.790546},length=0.8030679399999998,length_median=0.33745400000000003,height_median=5.999999984851456E-6,height_range={9.999999690535333E-7,1.1999999856016075E-5},height=5.7150000148453725E-6]:0.3304015000000078,1535[&length_range={1.0E-4,6.791979},height_95%_HPD={2.0000000802156137E-6,9.000000034120603E-6},length_95%_HPD={1.0E-4,2.614697},length=0.8156833350000001,length_median=0.35155800000000004,height_median=5.999999942218892E-6,height_range={9.999999690535333E-7,1.1999999856016075E-5},height=5.665000012413657E-6]:0.3304015000000504)[&length_range={1.17E-4,3.395932},height_95%_HPD={1.0900000006586197E-4,2.5150360000000376},length_95%_HPD={1.17E-4,1.915196},length=0.3812735763888888,posterior=0.72,length_median=0.12004000000000001,height_median=0.33040749999999264,height_range={1.0900000006586197E-4,3.6287930000000017},height=0.7183427500000094]:0.19284350000002348,328[&length_range={2.5E-4,9.285677},height_95%_HPD={1.999999966528776E-6,9.000000034120603E-6},length_95%_HPD={2.5E-4,4.839368},length=1.2275734850000002,length_median=0.48681850000000004,height_median=5.999999942218892E-6,height_range={9.999999690535333E-7,1.2999999881913027E-5},height=5.680000013228437E-6]:0.5232450000000739)[&length_range={2.2E-5,1.770855},height_95%_HPD={3.550000000700493E-4,2.5559209999999553},length_95%_HPD={2.2E-5,1.513674},length=0.48570372222222225,posterior=0.18,length_median=0.332738,height_median=0.5232510000000161,height_range={3.550000000700493E-4,3.1126920000000666},height=0.9466645833333508]:-0.39696099999997614,329[&length_range={2.5E-4,3.522931},height_95%_HPD={1.999999966528776E-6,1.0000000031595846E-5},length_95%_HPD={2.5E-4,1.494076},length=0.4712850849999997,length_median=0.298553,height_median=5.000000044219632E-6,height_range={9.999999974752427E-7,1.2999999881913027E-5},height=5.570000014216703E-6]:0.12628499999999576)[&length_range={5.53E-4,0.105304},height_95%_HPD={0.009960000000035052,0.8939839999999606},length_95%_HPD={5.53E-4,0.105304},length=0.03633711111111111,posterior=0.045,length_median=0.018352,height_median=0.12629000000003998,height_range={0.009960000000035052,0.8939839999999606},height=0.20387344444444644]:-0.10136650000006853,(323[&length_range={1.2E-5,0.841292},height_95%_HPD={1.9999999381070666E-6,1.0000000003174137E-5},length_95%_HPD={1.2E-5,0.317811},length=0.08480629999999997,length_median=0.0428665,height_median=5.000000101063051E-6,height_range={9.999999974752427E-7,1.3999999907809979E-5},height=5.5900000160136185E-6]:0.04286699999990162,322[&length_range={1.2E-5,0.841292},height_95%_HPD={1.9999999381070666E-6,1.0000000003174137E-5},length_95%_HPD={1.2E-5,0.317811},length=0.08480629999999997,length_median=0.0428665,height_median=5.000000101063051E-6,height_range={9.999999974752427E-7,1.3999999907809979E-5},height=5.5900000160136185E-6]:0.04286699999990162)[&length_range={5.5E-5,1.922293},height_95%_HPD={1.3999999936231688E-5,0.31781600000002186},length_95%_HPD={5.5E-5,1.145437},length=0.33437837500000006,posterior=1.0,length_median=0.1858535,height_median=0.042872000000002686,height_range={1.3999999936231688E-5,0.8412969999999689},height=0.08481189000001478]:-0.01794850000003123)[&length_range={5.58E-4,0.393545},height_95%_HPD={0.014691000000027543,0.9396049999999718},length_95%_HPD={5.58E-4,0.393545},length=0.07743066666666666,posterior=0.03,length_median=0.0060455000000000005,height_median=0.024923499999971455,height_range={0.014691000000027543,0.9396049999999718},height=0.26013649999998734]:0.07983800000002361)[&length_range={0.008788,0.671318},height_95%_HPD={0.017448000000058528,0.996850999999964},length_95%_HPD={0.008788,0.671318},length=0.16310937499999997,posterior=0.04,length_median=0.056916499999999995,height_median=0.10476149999999507,height_range={0.017448000000058528,0.996850999999964},height=0.3074680000000001]:0.0860359999999929)[&length_range={0.001784,0.215509},height_95%_HPD={0.026236000000068316,1.6681689999999776},length_95%_HPD={0.001784,0.215509},length=0.06979199999999999,posterior=0.04,length_median=0.030391,height_median=0.19079749999998796,height_range={0.026236000000068316,1.6681689999999776},height=0.47057737500000485]:-0.144592999999972)[&length_range={0.002875,0.03278},height_95%_HPD={0.041542999999990116,0.04685600000004797},length_95%_HPD={0.002875,0.03278},length=0.01197125,posterior=0.02,length_median=0.006115,height_median=0.04620450000001597,height_range={0.041542999999990116,0.04685600000004797},height=0.045202000000017506]:0.006115000000008308)[&length_range={0.002043,0.021822},height_95%_HPD={0.044417999999978974,0.07963600000005044},length_95%_HPD={0.002043,0.021822},length=0.0129945,posterior=0.02,length_median=0.0140565,height_median=0.05231950000002428,height_range={0.044417999999978974,0.07963600000005044},height=0.05717325000001949]:0.02016499999999155,(((315[&length_range={0.0,0.413844},height_95%_HPD={9.999999974752427E-7,1.0000000031595846E-5},length_95%_HPD={0.0,0.192967},length=0.025637419999999987,length_median=0.003984,height_median=5.000000044219632E-6,height_range={8.526512829121202E-14,1.1000000057492798E-5},height=5.495000019521967E-6]:0.00415799999998967,316[&length_range={0.0,0.530519},height_95%_HPD={9.999999974752427E-7,1.0000000031595846E-5},length_95%_HPD={0.0,0.192967},length=0.02958923999999999,length_median=0.0040975000000000004,height_median=5.000000044219632E-6,height_range={8.526512829121202E-14,1.1000000085914508E-5},height=5.515000020182015E-6]:0.00415799999998967)[&length_range={2.6E-5,0.138205},height_95%_HPD={2.9999998787388904E-6,0.13225499999998647},length_95%_HPD={2.6E-5,0.069012},length=0.012548723926380373,posterior=0.815,length_median=0.002769,height_median=0.00416300000003389,height_range={2.9999998787388904E-6,0.4138499999999681},height=0.02456403680983586]:0.01591400000000931,314[&length_range={2.35E-4,2.33559},height_95%_HPD={1.9999999949504854E-6,1.099999997222767E-5},length_95%_HPD={2.35E-4,0.555797},length=0.08945745499999998,length_median=0.0196505,height_median=5.000000015797923E-6,height_range={0.0,1.1000000029071089E-5},height=5.490000018255614E-6]:0.0200720000000274)[&length_range={3.09E-4,0.461115},height_95%_HPD={2.3700000002691013E-4,0.2747560000000533},length_95%_HPD={3.09E-4,0.331025},length=0.05665208888888888,posterior=0.225,length_median=0.022777,height_median=0.0200770000000432,height_range={2.3700000002691013E-4,0.5073180000001116},height=0.05365815555556613]:0.026592999999934364,(313[&length_range={0.0,2.118513},height_95%_HPD={1.9999999949504854E-6,1.0000000088439265E-5},length_95%_HPD={0.0,0.30282},length=0.06783403500000001,length_median=0.015775499999999998,height_median=5.000000044219632E-6,height_range={9.999999974752427E-7,1.099999997222767E-5},height=5.450000018640821E-6]:0.015774999999948136,312[&length_range={0.0,2.118513},height_95%_HPD={1.9999999949504854E-6,1.0000000088439265E-5},length_95%_HPD={0.0,0.30282},length=0.06783403500000001,length_median=0.015775499999999998,height_median=5.000000044219632E-6,height_range={9.999999974752427E-7,1.099999997222767E-5},height=5.450000018640821E-6]:0.015774999999948136)[&length_range={1.22E-4,1.886542},height_95%_HPD={2.000000023372195E-6,0.30282300000007467},length_95%_HPD={1.22E-4,0.580333},length=0.09448469000000002,posterior=1.0,length_median=0.0179135,height_median=0.015779999999992356,height_range={2.000000023372195E-6,2.11852000000016},height=0.06783948500001898]:0.030889999999985207)[&length_range={2.02E-4,0.244981},height_95%_HPD={5.460000000141463E-4,0.5848569999999995},length_95%_HPD={2.02E-4,0.142416},length=0.029644799999999995,posterior=0.225,length_median=0.012629,height_median=0.04666999999997756,height_range={5.460000000141463E-4,0.9684330000001182},height=0.11031024444445481]:0.025814500000038265)[&length_range={5.52E-4,0.059261},height_95%_HPD={0.0540229999999724,0.0816790000000367},length_95%_HPD={5.52E-4,0.059261},length=0.021909,posterior=0.02,length_median=0.0139115,height_median=0.07248450000001583,height_range={0.0540229999999724,0.0816790000000367},height=0.07016775000001019]:0.013911499999991861)[&length_range={0.002176,0.013594},height_95%_HPD={0.054574999999971396,0.14094000000002893},length_95%_HPD={0.002176,0.013594},length=0.0064982500000000006,posterior=0.02,length_median=0.0051115,height_median=0.08639600000000769,height_range={0.054574999999971396,0.14094000000002893},height=0.09207675000000393]:0.0033255000000025348,327[&length_range={3.34E-4,3.238913},height_95%_HPD={2.0000000802156137E-6,9.999999946330718E-6},length_95%_HPD={3.34E-4,1.983578},length=0.7110504700000007,length_median=0.501617,height_median=5.000000072641342E-6,height_range={0.0,1.2999999881913027E-5},height=5.565000016218846E-6]:0.08971649999993758)[&length_range={0.022796,0.043025},height_95%_HPD={0.06816899999998327,0.14668800000004012},length_95%_HPD={0.022796,0.043025},length=0.033329,posterior=0.02,length_median=0.0337475,height_median=0.08972150000001022,height_range={0.06816899999998327,0.14668800000004012},height=0.09857500000001096]:0.03291049999999984,319[&length_range={2.98E-4,4.534354},height_95%_HPD={2.000000023372195E-6,9.999999974752427E-6},length_95%_HPD={2.98E-4,2.309571},length=0.7737385100000002,length_median=0.542468,height_median=5.000000072641342E-6,height_range={0.0,1.2999999881913027E-5},height=5.5250000147566426E-6]:0.12262699999993742)[&length_range={0.025055,0.068567},height_95%_HPD={0.09793799999997077,0.18441400000003227},length_95%_HPD={0.025055,0.068567},length=0.04365025,posterior=0.02,length_median=0.0404895,height_median=0.12263200000001007,height_range={0.09793799999997077,0.18441400000003227},height=0.1319040000000058]:0.037767500000001064)[&length_range={0.025092,0.056987},height_95%_HPD={0.1284369999999626,0.2529810000000339},length_95%_HPD={0.025092,0.056987},length=0.04106475,posterior=0.02,length_median=0.04109,height_median=0.16039950000001113,height_range={0.1284369999999626,0.2529810000000339},height=0.17555425000000469]:0.04108999999999696,276[&length_range={0.003776,3.738061},height_95%_HPD={1.999999966528776E-6,9.000000119385732E-6},length_95%_HPD={0.003776,1.931114},length=0.5698167950000002,length_median=0.339503,height_median=5.000000044219632E-6,height_range={9.999999690535333E-7,1.1999999827594365E-5},height=5.515000015492433E-6]:0.20148449999996387)[&length_range={0.010139,0.066881},height_95%_HPD={0.1535289999999634,0.3099680000000262},length_95%_HPD={0.010139,0.066881},length=0.0373485,posterior=0.02,length_median=0.036187,height_median=0.2014895000000081,height_range={0.1535289999999634,0.3099680000000262},height=0.21661900000000145]:0.02764299999999764)[&length_range={0.035968,0.090784},height_95%_HPD={0.18075599999997394,0.3768490000000213},length_95%_HPD={0.035968,0.090784},length=0.06162975,posterior=0.02,length_median=0.059883500000000006,height_median=0.22913250000000573,height_range={0.18075599999997394,0.3768490000000213},height=0.2539675000000017]:0.05988349999999798)[&length_range={0.018696,0.076435},height_95%_HPD={0.21672399999997083,0.4676330000000348},length_95%_HPD={0.018696,0.076435},length=0.037598,posterior=0.02,length_median=0.0276305,height_median=0.2890160000000037,height_range={0.21672399999997083,0.4676330000000348},height=0.31559725000000327]:0.020996500000009632)[&length_range={0.043445,0.177239},height_95%_HPD={0.24868799999995872,0.5440680000000384},length_95%_HPD={0.043445,0.177239},length=0.10670450000000001,posterior=0.02,length_median=0.103067,height_median=0.31001250000001335,height_range={0.24868799999995872,0.5440680000000384},height=0.35319525000000596]:0.1030669999999958)[&length_range={0.04456,0.395043},height_95%_HPD={0.29213299999995,0.7213070000000243},length_95%_HPD={0.04456,0.395043},length=0.15375775,posterior=0.02,length_median=0.087714,height_median=0.41307950000000915,height_range={0.29213299999995,0.7213070000000243},height=0.45989974999999816]:0.07246999999998138,((325[&length_range={0.0,1.866764},height_95%_HPD={2.000000023372195E-6,9.999999946330718E-6},length_95%_HPD={0.0,0.655881},length=0.16256231999999998,length_median=0.073729,height_median=5.0000000868521965E-6,height_range={9.999999974752427E-7,1.2999999910334736E-5},height=5.560000016373578E-6]:0.07883599999998125,326[&length_range={0.0,1.866764},height_95%_HPD={2.000000023372195E-6,9.999999946330718E-6},length_95%_HPD={0.0,0.655881},length=0.16239157499999998,length_median=0.073729,height_median=5.0000000868521965E-6,height_range={9.999999974752427E-7,1.2999999910334736E-5},height=5.5650000159346295E-6]:0.07883599999998125)[&length_range={1.37E-4,2.776214},height_95%_HPD={5.999999984851456E-6,0.6558880000000329},length_95%_HPD={1.37E-4,1.73936},length=0.5731191836734694,posterior=0.98,length_median=0.3511745,height_median=0.0788410000000681,height_range={5.999999984851456E-6,1.8667700000000025},height=0.16559661734695463]:0.6960179999999667,360[&length_range={0.001266,8.317305},height_95%_HPD={2.000000023372195E-6,9.999999946330718E-6},length_95%_HPD={0.001266,4.029733},length=0.95624366,length_median=0.3731175,height_median=5.000000044219632E-6,height_range={9.999999690535333E-7,1.2999999825069608E-5},height=5.575000016193599E-6]:0.7748539999999906)[&length_range={0.006737,1.234474},height_95%_HPD={0.1915930000000401,2.1183860000000436},length_95%_HPD={0.006737,0.433596},length=0.21461969999999994,posterior=0.1,length_median=0.1456325,height_median=0.7748590000000348,height_range={0.1915930000000401,2.160838999999953},height=0.9367233500000168]:-0.2893095000000443)[&length_range={0.017588,0.090553},height_95%_HPD={0.36718099999995957,1.1163500000000113},length_95%_HPD={0.017588,0.090553},length=0.049967750000000005,posterior=0.02,length_median=0.045865,height_median=0.48554949999999053,height_range={0.36718099999995957,1.1163500000000113},height=0.613657499999988]:0.07024599999999737,357[&length_range={0.00122,3.423262},height_95%_HPD={1.999999966528776E-6,9.999999946330718E-6},length_95%_HPD={0.00122,1.849361},length=0.4794382599999997,length_median=0.3213695,height_median=5.000000044219632E-6,height_range={0.0,1.2999999853491317E-5},height=5.4900000158397685E-6]:0.5557904999999437)[&length_range={0.028593,0.105322},height_95%_HPD={0.38476899999994885,1.1581410000000005},length_95%_HPD={0.028593,0.105322},length=0.058042750000000004,posterior=0.02,length_median=0.049128000000000005,height_median=0.5557954999999879,height_range={0.38476899999994885,1.1581410000000005},height=0.6636252499999813]:0.049128000000010275)[&length_range={0.023385,0.209787},height_95%_HPD={0.4133619999999496,1.2634630000000016},length_95%_HPD={0.023385,0.209787},length=0.10761725,posterior=0.02,length_median=0.0986485,height_median=0.6049234999999982,height_range={0.4133619999999496,1.2634630000000016},height=0.7216679999999869]:0.07084049999998854)[&length_range={0.04538,0.15141},height_95%_HPD={0.4923629999999548,1.4732500000000073},length_95%_HPD={0.04538,0.15141},length=0.11001849999999999,posterior=0.02,length_median=0.121642,height_median=0.6757639999999867,height_range={0.4923629999999548,1.4732500000000073},height=0.8292852499999839]:0.09465999999999042)[&length_range={0.054797,0.161685},height_95%_HPD={0.5917069999999569,1.6246600000000058},length_95%_HPD={0.054797,0.161685},length=0.11190175,posterior=0.02,length_median=0.1155625,height_median=0.7704239999999771,height_range={0.5917069999999569,1.6246600000000058},height=0.9393037499999792]:0.09758800000000178)[&length_range={0.063114,0.355422},height_95%_HPD={0.6824529999999527,1.7863450000000114},length_95%_HPD={0.063114,0.355422},length=0.17342925,posterior=0.02,length_median=0.1375905,height_median=0.8680119999999789,height_range={0.6824529999999527,1.7863450000000114},height=1.0512054999999805]:0.11412250000000768)[&length_range={0.092386,0.460706},height_95%_HPD={0.7925029999999538,2.1417670000000157},length_95%_HPD={0.092386,0.460706},length=0.21687225,posterior=0.02,length_median=0.15719850000000002,height_median=0.9821344999999866,height_range={0.7925029999999538,2.1417670000000157},height=1.2246347499999857]:0.11293750000000102,275[&length_range={0.002498,5.65375},height_95%_HPD={9.999999690535333E-7,9.000000005698894E-6},length_95%_HPD={0.002498,1.65206},length=0.5082377350000001,length_median=0.2688315,height_median=5.000000044219632E-6,height_range={9.999999690535333E-7,1.2999999825069608E-5},height=5.515000016060867E-6]:1.0950669999999434)[&length_range={0.112525,0.313192},height_95%_HPD={0.9734109999999419,2.6024730000000034},length_95%_HPD={0.112525,0.313192},length=0.18237425000000002,posterior=0.02,length_median=0.15189,height_median=1.0950719999999876,height_range={0.9734109999999419,2.6024730000000034},height=1.44150699999998]:0.14765950000000316,282[&length_range={0.005217,6.134993},height_95%_HPD={1.999999966528776E-6,9.000000119385732E-6},length_95%_HPD={0.005217,1.788999},length=0.5190097399999997,length_median=0.263673,height_median=5.000000044219632E-6,height_range={9.999999406318238E-7,1.399999985096656E-5},height=5.57000001649044E-6]:1.2427264999999466)[&length_range={0.161928,0.557737},height_95%_HPD={1.0943969999999297,2.91566499999999},length_95%_HPD={0.161928,0.557737},length=0.282333,posterior=0.02,length_median=0.2048335,height_median=1.2427314999999908,height_range={1.0943969999999297,2.91566499999999},height=1.6238812499999753]:0.20483350000000655)[&length_range={0.108375,0.527152},height_95%_HPD={1.2563249999999186,3.473401999999993},length_95%_HPD={0.108375,0.527152},length=0.30148224999999995,posterior=0.02,length_median=0.28520100000000004,height_median=1.4475649999999973,height_range={1.2563249999999186,3.473401999999993},height=1.9062142499999766]:0.19980449999999905,278[&length_range={0.001504,5.712329},height_95%_HPD={2.0000000517939043E-6,1.0000000031595846E-5},length_95%_HPD={0.001504,1.837986},length=0.5281191950000003,length_median=0.24826150000000002,height_median=5.000000101063051E-6,height_range={0.0,1.399999985096656E-5},height=5.595000016569429E-6]:1.6473644999998953)[&length_range={0.230299,0.876169},height_95%_HPD={1.5354929999999172,4.000553999999994},length_95%_HPD={0.230299,0.876169},length=0.67815075,posterior=0.02,length_median=0.8030675,height_median=1.6473694999999964,height_range={1.5354929999999172,4.000553999999994},height=2.207696499999976]:0.816245500000008,((361[&length_range={0.002569,11.438142},height_95%_HPD={1.999999966528776E-6,9.000000090964022E-6},length_95%_HPD={0.002569,3.021025},length=1.4347745849999998,length_median=1.305368,height_median=5.000000101063051E-6,height_range={1.0000000258969521E-6,1.2999999881913027E-5},height=5.585000013894614E-6]:1.2973234999999477,((362[&length_range={0.001049,3.341372},height_95%_HPD={1.999999966528776E-6,9.000000119385732E-6},length_95%_HPD={0.001049,1.358501},length=0.603426765,length_median=0.5574745000000001,height_median=5.999999956429747E-6,height_range={1.0000000258969521E-6,1.399999987938827E-5},height=5.610000014684147E-6]:0.5574784999999736,363[&length_range={0.001049,3.341372},height_95%_HPD={1.999999966528776E-6,9.000000119385732E-6},length_95%_HPD={0.001049,1.358501},length=0.603426765,length_median=0.5574745000000001,height_median=5.999999956429747E-6,height_range={1.0000000258969521E-6,1.399999987938827E-5},height=5.610000014684147E-6]:0.5574784999999736)[&length_range={9.28E-4,7.177033},height_95%_HPD={0.0010519999999303309,1.3585059999999771},length_95%_HPD={9.28E-4,1.185905},length=0.4863493899999999,posterior=1.0,length_median=0.381907,height_median=0.55748449999993,height_range={0.0010519999999303309,3.3413780000000486},height=0.6034323750000139]:0.4052625000000347,((366[&length_range={0.001668,5.473677},height_95%_HPD={1.000000082740371E-6,9.000000062542313E-6},length_95%_HPD={0.001668,1.591443},length=0.5956328299999999,length_median=0.49567300000000003,height_median=5.999999928008037E-6,height_range={9.999999690535333E-7,1.2999999881913027E-5},height=5.590000013739882E-6]:0.4956725000001114,(367[&length_range={1.47E-4,1.213127},height_95%_HPD={1.9999999949504854E-6,9.000000062542313E-6},length_95%_HPD={1.47E-4,0.370421},length=0.10618364000000005,length_median=0.0637185,height_median=5.999999913797183E-6,height_range={2.8421709430404007E-14,1.2999999881913027E-5},height=5.570000013932486E-6]:0.06371950000004745,368[&length_range={1.47E-4,1.213127},height_95%_HPD={1.9999999949504854E-6,9.000000062542313E-6},length_95%_HPD={1.47E-4,0.370421},length=0.10618364000000005,length_median=0.0637185,height_median=5.999999913797183E-6,height_range={2.8421709430404007E-14,1.2999999881913027E-5},height=5.570000013932486E-6]:0.06371950000004745)[&length_range={0.001207,4.383089},height_95%_HPD={1.5299999998319436E-4,0.37042500000004},length_95%_HPD={0.001207,1.139228},length=0.48944921000000013,posterior=1.0,length_median=0.391069,height_median=0.06372549999996124,height_range={1.5299999998319436E-4,1.2131339999999398},height=0.10618921000001422]:0.4319530000000782)[&length_range={1.04E-4,2.889274},height_95%_HPD={0.0016709999999307001,1.5914479999999855},length_95%_HPD={1.04E-4,0.619302},length=0.2347370249999998,posterior=1.0,length_median=0.17329699999999998,height_median=0.49567850000003943,height_range={0.0016709999999307001,5.473683000000051},height=0.5956384200000141]:0.22012199999993243,(364[&length_range={0.0,0.812844},height_95%_HPD={1.000000082740371E-6,9.000000090964022E-6},length_95%_HPD={0.0,0.41305},length=0.10532077499999991,length_median=0.047324,height_median=5.999999913797183E-6,height_range={0.0,1.399999987938827E-5},height=5.615000013392546E-6]:0.04732450000005883,365[&length_range={0.0,0.812844},height_95%_HPD={1.000000082740371E-6,9.000000090964022E-6},length_95%_HPD={0.0,0.41305},length=0.10532077499999991,length_median=0.047324,height_median=5.999999913797183E-6,height_range={0.0,1.399999987938827E-5},height=5.615000013392546E-6]:0.04732450000005883)[&length_range={0.001632,7.553986},height_95%_HPD={4.999999958954504E-6,0.41305600000004006},length_95%_HPD={0.001632,1.751776},length=0.72384978,posterior=1.0,length_median=0.6061335000000001,height_median=0.04733049999997263,height_range={4.999999958954504E-6,0.812852000000106},height=0.1053263900000141]:0.6684699999999992)[&length_range={2.05E-4,2.155454},height_95%_HPD={0.0017749999999239208,1.9998389999999802},length_95%_HPD={2.05E-4,0.747163},length=0.25660182828282835,posterior=0.99,length_median=0.165893,height_median=0.7158004999999719,height_range={0.0017749999999239208,8.362957000000051},height=0.8277028181818323]:0.24694649999999285)[&length_range={5.92E-4,2.369932},height_95%_HPD={0.0019799999999179363,2.3676899999999534},length_95%_HPD={5.92E-4,1.037717},length=0.3403611767676771,posterior=0.99,length_median=0.2627045,height_median=0.9627469999999647,height_range={0.0019799999999179363,10.518411000000043},height=1.0843046464646602]:0.334581500000084)[&length_range={2.2E-4,1.486775},height_95%_HPD={0.0025719999999296306,3.021029000000027},length_95%_HPD={2.2E-4,0.853264},length=0.24573607575757575,posterior=0.99,length_median=0.160199,height_median=1.2973285000000487,height_range={0.0025719999999296306,11.438147000000043},height=1.4246658232323366]:0.9296410000000179,((((((369[&length_range={0.001858,2.01393},height_95%_HPD={1.000000082740371E-6,9.000000090964022E-6},length_95%_HPD={0.001858,0.541917},length=0.16796740500000001,length_median=0.0994935,height_median=5.50000000032469E-6,height_range={9.999999690535333E-7,1.099999994380596E-5},height=5.565000013945109E-6]:0.09949550000004592,370[&length_range={0.001858,2.01393},height_95%_HPD={1.000000082740371E-6,9.000000090964022E-6},length_95%_HPD={0.001858,0.541917},length=0.16796740500000001,length_median=0.0994935,height_median=5.50000000032469E-6,height_range={9.999999690535333E-7,1.099999994380596E-5},height=5.565000013945109E-6]:0.09949550000004592)[&length_range={0.002914,5.070896},height_95%_HPD={0.001868999999942389,0.5419249999999352},length_95%_HPD={0.002914,1.468205},length=0.5723542850000001,posterior=1.0,length_median=0.4334115,height_median=0.09950100000004625,height_range={0.001868999999942389,2.0139330000000086},height=0.16797297000001465]:0.5688999999998998,((379[&length_range={0.002189,1.442203},height_95%_HPD={1.0000001111620804E-6,9.000000119385732E-6},length_95%_HPD={0.002189,0.825067},length=0.3007162649999999,length_median=0.217113,height_median=5.999999928008037E-6,height_range={0.0,1.1999999884437784E-5},height=5.610000015963123E-6]:0.21711299999999767,380[&length_range={0.002189,1.442203},height_95%_HPD={1.0000001111620804E-6,9.000000119385732E-6},length_95%_HPD={0.002189,0.825067},length=0.3007162649999999,length_median=0.217113,height_median=5.999999928008037E-6,height_range={0.0,1.1999999884437784E-5},height=5.610000015963123E-6]:0.21711299999999767)[&length_range={0.00231,9.230086},height_95%_HPD={0.002197000000052185,0.8250730000000601},length_95%_HPD={0.00231,1.27458},length=0.428483075,posterior=1.0,length_median=0.23252,height_median=0.21711899999992568,height_range={0.002197000000052185,1.442210000000017},height=0.3007218750000159]:0.2642260000000789,(((405[&length_range={6.4E-4,5.368763},height_95%_HPD={2.0000000802156137E-6,9.999999974752427E-6},length_95%_HPD={6.4E-4,2.614511},length=0.9151286800000001,length_median=0.6810830000000001,height_median=5.999999899586328E-6,height_range={1.0000000258969521E-6,1.2999999881913027E-5},height=5.645000017011625E-6]:0.6690650000000744,406[&length_range={6.4E-4,5.368763},height_95%_HPD={2.0000000802156137E-6,9.999999974752427E-6},length_95%_HPD={6.4E-4,2.614511},length=0.9205267650000003,length_median=0.6752555,height_median=5.999999899586328E-6,height_range={1.0000000258969521E-6,1.2999999881913027E-5},height=5.640000016740032E-6]:0.6690650000000744)[&length_range={9.26E-4,2.678533},height_95%_HPD={6.429999999397751E-4,2.6145159999998953},length_95%_HPD={9.26E-4,0.715306},length=0.21713088082901552,posterior=0.965,length_median=0.128524,height_median=0.669070999999974,height_range={6.429999999397751E-4,5.368769000000043},height=0.9090068652849919]:-0.3315939999998534,404[&length_range={0.00327,5.763851},height_95%_HPD={1.9999999949504854E-6,9.000000090964022E-6},length_95%_HPD={0.00327,2.003662},length=0.6394202400000003,length_median=0.42556499999999997,height_median=5.999999885375473E-6,height_range={9.999999974752427E-7,1.2999999881913027E-5},height=5.640000018729552E-6]:0.3374710000002352)[&length_range={0.004248,0.739106},height_95%_HPD={0.02118700000008289,1.0843529999999646},length_95%_HPD={0.004248,0.570005},length=0.19897079999999998,posterior=0.225,length_median=0.139426,height_median=0.3374770000001206,height_range={0.02118700000008289,1.4616000000000042},height=0.44899157777780374]:0.08554599999982315,((426[&length_range={0.018331,2.913296},height_95%_HPD={1.9999999949504854E-6,9.000000090964022E-6},length_95%_HPD={0.018331,1.748345},length=0.6245490300000001,length_median=0.42774999999999996,height_median=5.999999899586328E-6,height_range={0.0,1.2999999881913027E-5},height=5.610000016247341E-6]:0.2599010000000419,((((374[&length_range={0.005436,1.040564},height_95%_HPD={1.9999999949504854E-6,9.000000090964022E-6},length_95%_HPD={0.005436,0.467532},length=0.14378101999999993,length_median=0.08671899999999999,height_median=5.000000129484761E-6,height_range={0.0,1.2999999853491317E-5},height=5.460000017620814E-6]:0.08777799999987224,372[&length_range={0.003544,1.754894},height_95%_HPD={1.9999999949504854E-6,9.000000034120603E-6},length_95%_HPD={0.003544,0.40827},length=0.14230802499999998,length_median=0.088282,height_median=5.999999899586328E-6,height_range={0.0,1.2999999853491317E-5},height=5.495000018242991E-6]:0.08777700000010213)[&length_range={0.001058,0.912179},height_95%_HPD={0.007384000000143942,0.26691399999998566},length_95%_HPD={0.001058,0.27239},length=0.10503949315068493,posterior=0.365,length_median=0.058655,height_median=0.08778300000000172,height_range={0.007384000000143942,0.4411310000001265},height=0.11304649315069636]:0.04976950000005331,373[&length_range={0.003544,1.277549},height_95%_HPD={1.9999999949504854E-6,9.000000034120603E-6},length_95%_HPD={0.003544,0.495357},length=0.15001894,length_median=0.09758700000000001,height_median=5.000000101063051E-6,height_range={0.0,1.2999999853491317E-5},height=5.490000017829289E-6]:0.13754749999995397)[&length_range={0.002007,0.796677},height_95%_HPD={0.005504000000001952,0.613117999999929},length_95%_HPD={0.002007,0.422083},length=0.11404902020202017,posterior=0.99,length_median=0.054135,height_median=0.13755250000005503,height_range={0.005504000000001952,1.754899000000023},height=0.21123765151516855]:0.058986999999945056,371[&length_range={0.008629,1.863391},height_95%_HPD={1.9999999949504854E-6,9.000000062542313E-6},length_95%_HPD={0.008629,1.018671},length=0.32451012,length_median=0.1965355,height_median=5.000000101063051E-6,height_range={0.0,1.1999999856016075E-5},height=5.460000017620814E-6]:0.19653449999989903)[&length_range={0.003883,1.859762},height_95%_HPD={0.008634000000000697,1.0186789999999633},length_95%_HPD={0.003883,1.037392},length=0.2824699242424244,posterior=0.99,length_median=0.140812,height_median=0.1965395000000001,height_range={0.008634000000000697,1.863396000000023},height=0.3252866717171886]:0.032079999999950815,((((((383[&length_range={5.65E-4,0.986442},height_95%_HPD={1.999999909685357E-6,9.999999974752427E-6},length_95%_HPD={5.65E-4,0.471742},length=0.15304742500000004,length_median=0.1124645,height_median=5.999999899586328E-6,height_range={8.526512829121202E-14,1.1000000085914508E-5},height=5.565000016929389E-6]:0.07655650000006631,382[&length_range={0.003428,2.037881},height_95%_HPD={1.999999909685357E-6,9.999999974752427E-6},length_95%_HPD={0.003428,0.840953},length=0.31479068000000004,length_median=0.249355,height_median=5.500000028746399E-6,height_range={9.999999690535333E-7,1.1999999856016075E-5},height=5.590000015303076E-6]:0.07655699999993715)[&length_range={0.008481,0.105376},height_95%_HPD={0.018091999999938935,0.47174500000014064},length_95%_HPD={0.008481,0.088628},length=0.040915875,posterior=0.08,length_median=0.0370645,height_median=0.0765624999999659,height_range={0.018091999999938935,0.5233289999999613},height=0.16006312500000597]:0.005939999999995393,(385[&length_range={0.002139,0.860678},height_95%_HPD={1.9999999949504854E-6,1.0000000003174137E-5},length_95%_HPD={0.002139,0.547483},length=0.17111185500000003,length_median=0.1150815,height_median=5.999999913797183E-6,height_range={9.999999690535333E-7,1.1999999884437784E-5},height=5.590000016724161E-6]:0.10451950000009447,384[&length_range={0.00191,0.893972},height_95%_HPD={1.9999999949504854E-6,1.0000000060017555E-5},length_95%_HPD={0.00191,0.567974},length=0.15957446,length_median=0.106536,height_median=5.999999899586328E-6,height_range={8.526512829121202E-14,1.1000000085914508E-5},height=5.585000016168351E-6]:0.10451950000010868)[&length_range={0.00883,0.617259},height_95%_HPD={0.010009000000053447,0.22577599999996778},length_95%_HPD={0.00883,0.256699},length=0.114270875,posterior=0.12,length_median=0.0825465,height_median=0.10452550000000826,height_range={0.010009000000053447,0.26740599999999404},height=0.1087646666666681]:-0.022023000000046977)[&length_range={0.002901,0.123057},height_95%_HPD={0.012163000000072088,0.7550129999999626},length_95%_HPD={0.002901,0.123057},length=0.049272800000000005,posterior=0.05,length_median=0.033322,height_median=0.08250249999996129,height_range={0.012163000000072088,0.7550129999999626},height=0.18590030000000013]:0.22259250000003306,381[&length_range={5.65E-4,0.884661},height_95%_HPD={1.9999999949504854E-6,1.0000000003174137E-5},length_95%_HPD={0.002184,0.399353},length=0.150995435,length_median=0.10826,height_median=5.999999899586328E-6,height_range={8.526512829121202E-14,1.1000000085914508E-5},height=5.610000016673666E-6]:0.30508900000009476)[&length_range={7.21E-4,1.002844},height_95%_HPD={0.0043199999999501415,0.9236479999999005},length_95%_HPD={7.21E-4,0.448675},length=0.12130890452261306,posterior=0.995,length_median=0.059468,height_median=0.30509499999999434,height_range={0.0043199999999501415,2.0378880000000947},height=0.36608753266333255]:0.0776230000000453,386[&length_range={0.003332,2.110428},height_95%_HPD={1.999999909685357E-6,9.999999974752427E-6},length_95%_HPD={0.003332,1.316},length=0.4810531299999999,length_median=0.385722,height_median=5.00000015790647E-6,height_range={9.999999690535333E-7,1.1999999856016075E-5},height=5.585000015031483E-6]:0.38271299999988173)[&length_range={0.00304,1.313235},height_95%_HPD={0.006272000000052458,1.3009189999999933},length_95%_HPD={0.00304,0.772238},length=0.2568746802030455,posterior=0.985,length_median=0.173153,height_median=0.38271800000003964,height_range={0.006272000000052458,2.1104350000000807},height=0.47423473096448343]:-0.2591290000000299,(((412[&length_range={0.001448,4.33709},height_95%_HPD={1.999999909685357E-6,9.000000147807441E-6},length_95%_HPD={0.001448,1.203478},length=0.35403288499999996,length_median=0.16970049999999998,height_median=5.500000014535544E-6,height_range={8.526512829121202E-14,1.2999999881913027E-5},height=5.655000018265355E-6]:0.16599649999999144,(((417[&length_range={5.88E-4,2.380629},height_95%_HPD={9.999999974752427E-7,9.000000090964022E-6},length_95%_HPD={5.88E-4,0.569969},length=0.148324045,length_median=0.069848,height_median=5.000000101063051E-6,height_range={9.999999690535333E-7,1.1999999884437784E-5},height=5.6350000173210905E-6]:0.06984499999994398,(415[&length_range={2.94E-4,1.111312},height_95%_HPD={1.9999999381070666E-6,9.999999917909008E-6},length_95%_HPD={2.94E-4,0.353674},length=0.0954273150000001,length_median=0.0402845,height_median=5.500000014535544E-6,height_range={2.8421709430404007E-14,1.1000000085914508E-5},height=5.650000017425327E-6]:0.04028749999999093,416[&length_range={2.94E-4,1.111312},height_95%_HPD={1.9999999381070666E-6,9.999999917909008E-6},length_95%_HPD={2.94E-4,0.353674},length=0.0954273150000001,length_median=0.0402845,height_median=5.500000014535544E-6,height_range={2.8421709430404007E-14,1.1000000085914508E-5},height=5.650000017425327E-6]:0.04028749999999093)[&length_range={2.94E-4,1.356986},height_95%_HPD={3.010000000358559E-4,0.35367700000011837},length_95%_HPD={2.94E-4,0.17959},length=0.052896714999999955,posterior=1.0,length_median=0.020388999999999997,height_median=0.04029300000000546,height_range={3.010000000358559E-4,1.111316999999957},height=0.0954329650000173]:0.02955700000003958)[&length_range={2.46E-4,1.644843},height_95%_HPD={5.950000000325417E-4,0.5699730000000045},length_95%_HPD={2.46E-4,0.388928},length=0.09463523499999997,posterior=1.0,length_median=0.0304605,height_median=0.06985000000004504,height_range={5.950000000325417E-4,2.3806360000000097},height=0.14832968000001756]:0.03260699999987082,414[&length_range={8.34E-4,3.534748},height_95%_HPD={1.999999909685357E-6,1.0000000003174137E-5},length_95%_HPD={8.34E-4,0.810426},length=0.24259258499999994,length_median=0.1031825,height_median=5.9999998711646185E-6,height_range={0.0,1.1999999884437784E-5},height=5.6000000176936735E-6]:0.1024510000000447)[&length_range={4.1E-5,0.465632},height_95%_HPD={8.41000000036729E-4,0.81043200000002},length_95%_HPD={4.1E-5,0.1621},length=0.044388863636363615,posterior=0.99,length_median=0.02011,height_median=0.10245699999991587,height_range={8.41000000036729E-4,3.5347550000000183},height=0.2403802929293108]:0.0205745000000519,413[&length_range={8.74E-4,3.70676},height_95%_HPD={1.999999966528776E-6,9.000000147807441E-6},length_95%_HPD={8.74E-4,0.956136},length=0.28756214500000005,length_median=0.1251745,height_median=5.00000015790647E-6,height_range={8.526512829121202E-14,1.1999999884437784E-5},height=5.630000018044257E-6]:0.12302649999980986)[&length_range={2.36E-4,0.63033},height_95%_HPD={8.820000000469008E-4,0.9561449999999638},length_95%_HPD={2.36E-4,0.210918},length=0.06121334343434347,posterior=0.99,length_median=0.029137,height_median=0.12303149999996776,height_range={8.820000000469008E-4,3.7067670000000135},height=0.2847691565656747]:0.042970500000038214)[&length_range={4.4E-4,1.550541},height_95%_HPD={0.0014560000000471973,1.1920270000000812},length_95%_HPD={4.4E-4,0.557079},length=0.14029147979797982,posterior=0.99,length_median=0.0641545,height_median=0.16600200000000598,height_range={0.0014560000000471973,4.337097},height=0.34598250000001785]:0.07173299999993787,418[&length_range={0.001888,5.887631},height_95%_HPD={1.999999909685357E-6,9.000000147807441E-6},length_95%_HPD={0.001888,1.693266},length=0.5054738450000003,length_median=0.237729,height_median=5.999999928008037E-6,height_range={9.999999974752427E-7,1.1999999856016075E-5},height=5.680000016639042E-6]:0.23772900000001584)[&length_range={1.93E-4,1.322824},height_95%_HPD={0.0018960000000447508,1.6263850000000843},length_95%_HPD={1.93E-4,0.491243},length=0.12145666326530609,posterior=0.98,length_median=0.058532,height_median=0.23773499999994385,height_range={0.0018960000000447508,5.88763800000001},height=0.49113512244899654]:-0.08504249999994329,(378[&length_range={0.001002,11.095002},height_95%_HPD={1.9999999381070666E-6,9.000000090964022E-6},length_95%_HPD={0.001002,2.791984},length=0.5660484799999999,length_median=0.14153100000000002,height_median=5.999999899586328E-6,height_range={0.0,1.1999999856016075E-5},height=5.590000015303076E-6]:0.11504800000011528,(403[&length_range={0.003844,11.18538},height_95%_HPD={1.9999999949504854E-6,9.000000090964022E-6},length_95%_HPD={0.003844,2.355333},length=0.6064318650000002,length_median=0.1889335,height_median=5.000000129484761E-6,height_range={0.0,1.1999999884437784E-5},height=5.5550000161019855E-6]:0.05604799999990462,((375[&length_range={4.48E-4,2.772046},height_95%_HPD={9.999999974752427E-7,9.000000062542313E-6},length_95%_HPD={4.48E-4,1.363136},length=0.2642037199999999,length_median=0.0475195,height_median=5.000000101063051E-6,height_range={0.0,1.1999999856016075E-5},height=5.545000016127233E-6]:0.04752049999983399,(377[&length_range={2.49E-4,1.747275},height_95%_HPD={1.999999966528776E-6,1.0000000031595846E-5},length_95%_HPD={2.49E-4,0.833122},length=0.15712730000000008,length_median=0.030505,height_median=5.000000072641342E-6,height_range={0.0,1.1999999856016075E-5},height=5.450000014093348E-6]:0.03050399999992237,376[&length_range={2.49E-4,1.747275},height_95%_HPD={1.999999966528776E-6,1.0000000031595846E-5},length_95%_HPD={2.49E-4,0.833122},length=0.15712730000000008,length_median=0.030505,height_median=5.000000072641342E-6,height_range={0.0,1.1999999856016075E-5},height=5.450000014093348E-6]:0.03050399999992237)[&length_range={1.98E-4,1.347505},height_95%_HPD={2.590000000566306E-4,0.8331300000000397},length_95%_HPD={1.98E-4,0.576814},length=0.10707651500000007,posterior=1.0,length_median=0.0184485,height_median=0.030508999999995012,height_range={2.590000000566306E-4,1.747281000000072},height=0.1571327500000146]:0.017016499999940038)[&length_range={1.81E-4,2.236988},height_95%_HPD={4.570000000683194E-4,1.3631430000000364},length_95%_HPD={1.81E-4,1.114365},length=0.2002464550000001,posterior=1.0,length_median=0.0409465,height_median=0.04752549999993505,height_range={4.570000000683194E-4,2.7720509999999763},height=0.2642092650000153]:0.00423100000008958,(407[&length_range={2.31E-4,11.580076},height_95%_HPD={9.999999690535333E-7,9.000000090964022E-6},length_95%_HPD={2.31E-4,6.977503},length=1.070190434999999,length_median=0.040883,height_median=5.000000072641342E-6,height_range={0.0,1.1999999856016075E-5},height=5.545000018543078E-6]:0.030888999999859834,(409[&length_range={1.03E-4,5.040645},height_95%_HPD={1.0000001680054993E-6,1.0000000060017555E-5},length_95%_HPD={1.03E-4,2.990781},length=0.5018780350000001,length_median=0.024611,height_median=5.000000101063051E-6,height_range={0.0,1.2000000026546331E-5},height=5.5950000161431035E-6]:0.025505999999822393,408[&length_range={1.03E-4,5.040645},height_95%_HPD={9.999999974752427E-7,9.000000090964022E-6},length_95%_HPD={1.03E-4,2.990781},length=0.5022541649999999,length_median=0.025507,height_median=5.0000000868521965E-6,height_range={0.0,1.2000000026546331E-5},height=5.580000016038866E-6]:0.025505999999836604)[&length_range={8.2E-5,2.779296},height_95%_HPD={1.1300000005576294E-4,3.0763279999999895},length_95%_HPD={8.2E-5,1.189489},length=0.19668423655913972,posterior=0.93,length_median=0.0128135,height_median=0.025510999999923456,height_range={1.1300000005576294E-4,5.040651000000054},height=0.5379599946236716]:0.0053830000000090195)[&length_range={3.5E-4,0.556589},height_95%_HPD={2.8800000006867776E-4,0.2799459999998817},length_95%_HPD={3.5E-4,0.188912},length=0.04263354330708662,posterior=0.635,length_median=0.019348,height_median=0.030893999999932475,height_range={2.8800000006867776E-4,2.530490999999955},height=0.09476351181103994]:0.020862500000092155)[&length_range={3.73E-4,0.201302},height_95%_HPD={6.380000000660857E-4,0.24537200000008852},length_95%_HPD={3.73E-4,0.08424},length=0.029573565217391292,posterior=0.46,length_median=0.014983,height_median=0.05175650000002463,height_range={6.380000000660857E-4,0.7788619999999753},height=0.08345695652175376]:0.004296500000009473)[&length_range={1.93E-4,0.226615},height_95%_HPD={0.009765000000015789,0.18508999999994558},length_95%_HPD={1.93E-4,0.079918},length=0.02808420588235295,posterior=0.17,length_median=0.0127155,height_median=0.0560530000000341,height_range={0.009765000000015789,0.36227400000004195},height=0.08629523529413816]:0.05900099999998076)[&length_range={1.86E-4,0.262302},height_95%_HPD={0.01398800000001188,0.2748789999999701},length_95%_HPD={1.86E-4,0.126333},length=0.04917009090909092,posterior=0.165,length_median=0.034088,height_median=0.11505400000001487,height_range={0.01398800000001188,0.41170499999995513},height=0.1283937272727423]:0.0376384999999857)[&length_range={0.001219,0.068313},height_95%_HPD={0.0923289999999497,0.2636449999999968},length_95%_HPD={0.001219,0.068313},length=0.028628625,posterior=0.04,length_median=0.026363,height_median=0.15269250000000056,height_range={0.0923289999999497,0.2636449999999968},height=0.1596673749999944]:-0.029103499999990845)[&length_range={0.00795,0.272745},height_95%_HPD={0.10835399999993456,0.31871000000001004},length_95%_HPD={0.00795,0.272745},length=0.11635324999999999,posterior=0.02,length_median=0.092359,height_median=0.12358900000000972,height_range={0.10835399999993456,0.31871000000001004},height=0.168560499999991]:0.0852539999999351,(410[&length_range={0.0,1.456546},height_95%_HPD={1.999999909685357E-6,9.000000119385732E-6},length_95%_HPD={0.0,0.375401},length=0.07829251000000001,length_median=0.023475,height_median=5.999999913797183E-6,height_range={0.0,1.1999999941281203E-5},height=5.620000016648419E-6]:0.02347450000017659,411[&length_range={0.0,1.456546},height_95%_HPD={1.999999909685357E-6,9.000000119385732E-6},length_95%_HPD={0.0,0.375401},length=0.07829251000000001,length_median=0.023475,height_median=5.999999913797183E-6,height_range={0.0,1.1999999941281203E-5},height=5.620000016648419E-6]:0.02347450000017659)[&length_range={2.93E-4,3.246039},height_95%_HPD={5.000000044219632E-6,0.37540799999993624},length_95%_HPD={2.93E-4,1.459418},length=0.4036110749999999,posterior=1.0,length_median=0.2019495,height_median=0.023480500000090387,height_range={5.000000044219632E-6,1.4565549999999519},height=0.0782981300000165]:0.18536249999985444)[&length_range={0.007269,0.052243},height_95%_HPD={0.13051400000006197,0.5914549999999963},length_95%_HPD={0.007269,0.052243},length=0.034777499999999996,posterior=0.02,length_median=0.039799,height_median=0.20884299999994482,height_range={0.13051400000006197,0.5914549999999963},height=0.284913749999987]:0.01977650000000608)[&length_range={0.011992,0.032489},height_95%_HPD={0.18275700000006623,0.6387689999999964},length_95%_HPD={0.011992,0.032489},length=0.0224335,posterior=0.02,length_median=0.0226265,height_median=0.2286194999999509,height_range={0.18275700000006623,0.6387689999999964},height=0.3196912499999911]:0.03128749999999059)[&length_range={0.006238,0.391472},height_95%_HPD={0.15444300000001476,1.1996259999999381},length_95%_HPD={0.006238,0.391472},length=0.10958985714285714,posterior=0.035,length_median=0.056389,height_median=0.2599069999999415,height_range={0.15444300000001476,1.1996259999999381},height=0.4738695714285776]:0.07375150000007125,402[&length_range={0.01,9.797748},height_95%_HPD={1.999999966528776E-6,9.000000090964022E-6},length_95%_HPD={0.01,2.386878},length=0.7475032450000002,length_median=0.414831,height_median=5.999999928008037E-6,height_range={9.999999974752427E-7,1.1999999884437784E-5},height=5.640000017308466E-6]:0.33365250000008473)[&length_range={0.025627,0.156961},height_95%_HPD={0.296926999999954,1.0613019999999835},length_95%_HPD={0.025627,0.156961},length=0.080473,posterior=0.02,length_median=0.069652,height_median=0.33365850000001274,height_range={0.296926999999954,1.0613019999999835},height=0.5063864999999907]:0.08936449999993101)[&length_range={0.023153,0.125316},height_95%_HPD={0.35153800000006186,1.1498539999999764},length_95%_HPD={0.023153,0.125316},length=0.062221,posterior=0.02,length_median=0.0502075,height_median=0.42302299999994375,height_range={0.35153800000006186,1.1498539999999764},height=0.5868594999999814]:0.058322000000060825)[&length_range={0.081186,0.243144},height_95%_HPD={0.46062499999993634,1.1730069999999841},length_95%_HPD={0.081186,0.243144},length=0.14742325,posterior=0.02,length_median=0.1326815,height_median=0.4813450000000046,height_range={0.46062499999993634,1.1730069999999841},height=0.6490804999999824]:0.1870559999999415)[&length_range={0.03729,0.456954},height_95%_HPD={0.5580400000000623,1.2911729999999864},length_95%_HPD={0.03729,0.456954},length=0.18206075000000002,posterior=0.02,length_median=0.1169995,height_median=0.6684009999999461,height_range={0.5580400000000623,1.2911729999999864},height=0.7965037499999852]:0.26332900000005566,422[&length_range={0.002796,6.804376},height_95%_HPD={1.999999966528776E-6,9.000000090964022E-6},length_95%_HPD={0.036483,1.958364},length=0.6585955300000004,length_median=0.473497,height_median=5.999999928008037E-6,height_range={2.8421709430404007E-14,1.2999999881913027E-5},height=5.630000016054737E-6]:0.9317240000000737)[&length_range={0.18433,0.981911},height_95%_HPD={0.6451119999999548,1.4056859999999745},length_95%_HPD={0.18433,0.981911},length=0.58884575,posterior=0.02,length_median=0.594571,height_median=0.9317300000000017,height_range={0.6451119999999548,1.4056859999999745},height=0.9785644999999832]:0.409629999999936,(423[&length_range={8.93E-4,2.215589},height_95%_HPD={1.999999909685357E-6,9.000000119385732E-6},length_95%_HPD={8.93E-4,0.959954},length=0.30595987999999996,length_median=0.17644549999999998,height_median=5.999999913797183E-6,height_range={0.0,1.1999999884437784E-5},height=5.625000014077841E-6]:0.1764460000000838,(425[&length_range={0.0,1.213288},height_95%_HPD={1.000000082740371E-6,9.000000090964022E-6},length_95%_HPD={0.0,0.304361},length=0.08035648999999995,length_median=0.037357,height_median=5.999999942218892E-6,height_range={0.0,1.1999999884437784E-5},height=5.6600000141315835E-6]:0.037353500000079976,424[&length_range={0.0,1.213288},height_95%_HPD={1.000000082740371E-6,9.000000090964022E-6},length_95%_HPD={0.0,0.304361},length=0.08035648999999995,length_median=0.037357,height_median=5.999999942218892E-6,height_range={0.0,1.1999999884437784E-5},height=5.6600000141315835E-6]:0.037353500000079976)[&length_range={6.57E-4,1.376194},height_95%_HPD={4.9999999873762135E-6,0.30436300000010874},length_95%_HPD={0.003673,0.734652},length=0.2256033550000001,posterior=1.0,length_median=0.12320300000000001,height_median=0.037359500000022194,height_range={4.9999999873762135E-6,1.2132980000000089},height=0.08036215000001391]:0.13909249999997542)[&length_range={5.74E-4,2.187761},height_95%_HPD={9.020000000532491E-4,0.9599580000000287},length_95%_HPD={5.74E-4,1.379282},length=0.41219089999999975,posterior=1.0,length_median=0.23378,height_median=0.1764519999999976,height_range={9.020000000532491E-4,2.2155939999999816},height=0.30596550500001485]:1.16490799999994)[&length_range={0.015499,0.733969},height_95%_HPD={1.199324000000047,2.387596999999971},length_95%_HPD={0.015499,0.733969},length=0.32880225,posterior=0.02,length_median=0.28287049999999997,height_median=1.3413599999999377,height_range={1.199324000000047,2.387596999999971},height=1.5674102499999734]:0.6871785000000585,(421[&length_range={0.001593,2.569483},height_95%_HPD={1.9999999949504854E-6,1.0000000031595846E-5},length_95%_HPD={0.00858,1.463446},length=0.505576595,length_median=0.296285,height_median=5.999999942218892E-6,height_range={9.999999974752427E-7,1.2999999881913027E-5},height=5.650000018562196E-6]:0.28852700000010145,(419[&length_range={0.001222,2.004531},height_95%_HPD={1.9999999949504854E-6,9.999999974752427E-6},length_95%_HPD={0.003589,1.079796},length=0.34735695000000005,length_median=0.209524,height_median=5.999999928008037E-6,height_range={9.999999974752427E-7,1.399999987938827E-5},height=5.615000016661043E-6]:0.20952350000010256,420[&length_range={0.001222,2.004531},height_95%_HPD={1.9999999949504854E-6,9.999999974752427E-6},length_95%_HPD={0.003589,1.079796},length=0.34735695000000005,length_median=0.209524,height_median=5.999999928008037E-6,height_range={9.999999974752427E-7,1.399999987938827E-5},height=5.615000016661043E-6]:0.20952350000010256)[&length_range={3.71E-4,1.0369},height_95%_HPD={0.003597000000013395,1.0798049999999648},length_95%_HPD={3.71E-4,0.560138},length=0.15901292499999997,posterior=1.0,length_median=0.08446899999999999,height_median=0.20952950000003057,height_range={0.0012300000000493583,2.004535999999945},height=0.3473625650000173]:0.0790035000000131)[&length_range={4.61E-4,1.179651},height_95%_HPD={0.008588000000088414,1.4634500000000514},length_95%_HPD={4.61E-4,0.527497},length=0.1708268484848484,posterior=0.99,length_median=0.10581650000000001,height_median=0.28853300000004367,height_range={0.0016010000000505897,2.569486999999981},height=0.50121423232325]:1.7400054999999526)[&length_range={0.084882,0.540398},height_95%_HPD={1.2148230000000524,3.121565999999973},length_95%_HPD={0.084882,0.540398},length=0.24163566666666667,posterior=0.03,length_median=0.1653125,height_median=2.0285384999999962,height_range={1.2148230000000524,3.121565999999973},height=2.0300961666666573]:-0.3439085000000546,(((((399[&length_range={2.74E-4,3.106258},height_95%_HPD={1.999999966528776E-6,9.999999946330718E-6},length_95%_HPD={2.74E-4,0.746689},length=0.22313874999999986,length_median=0.1219325,height_median=5.000000101063051E-6,height_range={1.1368683772161603E-13,1.0999999886962541E-5},height=5.610000016531558E-6]:0.13550199999988877,(396[&length_range={2.61E-4,0.881771},height_95%_HPD={9.999999974752427E-7,9.000000005698894E-6},length_95%_HPD={2.61E-4,0.424198},length=0.11702902000000001,length_median=0.060555,height_median=5.999999956429747E-6,height_range={1.1368683772161603E-13,1.1999999884437784E-5},height=5.610000017099992E-6]:0.060556000000019594,397[&length_range={2.61E-4,0.881771},height_95%_HPD={9.999999974752427E-7,9.000000005698894E-6},length_95%_HPD={2.61E-4,0.424198},length=0.11702902000000001,length_median=0.060555,height_median=5.999999956429747E-6,height_range={1.1368683772161603E-13,1.1999999884437784E-5},height=5.610000017099992E-6]:0.060556000000019594)[&length_range={2.38E-4,0.759154},height_95%_HPD={2.69000000031383E-4,0.424200999999897},length_95%_HPD={2.38E-4,0.271929},length=0.08965178000000003,posterior=1.0,length_median=0.0481495,height_median=0.060561999999976024,height_range={2.69000000031383E-4,0.8817780000000255},height=0.11703463000001663]:0.0749450000000138)[&length_range={4.1E-4,0.490046},height_95%_HPD={0.004312000000055605,0.6615619999998898},length_95%_HPD={4.1E-4,0.222272},length=0.04836013095238093,posterior=0.42,length_median=0.024376000000000002,height_median=0.13550699999998983,height_range={0.004312000000055605,1.5018810000001679},height=0.2054147738095414]:0.004546000000090089,(398[&length_range={4.99E-4,1.579155},height_95%_HPD={1.999999966528776E-6,9.999999946330718E-6},length_95%_HPD={4.99E-4,0.673774},length=0.20113485000000003,length_median=0.10679949999999999,height_median=5.999999928008037E-6,height_range={1.1368683772161603E-13,1.1000000029071089E-5},height=5.635000014621028E-6]:0.11750800000017136,400[&length_range={2.74E-4,3.106258},height_95%_HPD={1.9999999949504854E-6,9.999999946330718E-6},length_95%_HPD={2.74E-4,0.731852},length=0.21381505499999992,length_median=0.11199049999999999,height_median=5.999999928008037E-6,height_range={1.1368683772161603E-13,1.0999999886962541E-5},height=5.630000015344194E-6]:0.11750800000017136)[&length_range={4.81E-4,0.356931},height_95%_HPD={0.0055920000000355685,0.6737830000000145},length_95%_HPD={4.81E-4,0.163853},length=0.04704207954545454,posterior=0.44,length_median=0.023515,height_median=0.11751400000009937,height_range={0.0055920000000355685,1.2779610000001753},height=0.18903693181820264]:0.022538999999980547)[&length_range={1.52E-4,1.193867},height_95%_HPD={6.560000000206401E-4,0.7725750000000176},length_95%_HPD={1.52E-4,0.146172},length=0.05359509142857144,posterior=0.875,length_median=0.030438,height_median=0.14005300000007992,height_range={6.560000000206401E-4,1.5901160000001653},height=0.23365047428573105]:0.44302599999986114,(387[&length_range={7.99E-4,1.266406},height_95%_HPD={1.999999966528776E-6,9.999999946330718E-6},length_95%_HPD={0.004063,0.590894},length=0.20920394,length_median=0.152757,height_median=5.999999928008037E-6,height_range={9.999999122101144E-7,1.1999999912859494E-5},height=5.735000015221203E-6]:0.24191250000011166,389[&length_range={9.83E-4,3.153539},height_95%_HPD={1.0000000543186616E-6,9.000000090964022E-6},length_95%_HPD={9.83E-4,0.538445},length=0.19558452999999998,length_median=0.1407065,height_median=5.000000115273906E-6,height_range={9.999999122101144E-7,1.1999999912859494E-5},height=5.665000016676913E-6]:0.2419134999999244)[&length_range={0.018479,1.832388},height_95%_HPD={0.04449699999997847,0.3417249999999683},length_95%_HPD={0.018479,1.786475},length=0.4858664999999999,posterior=0.09,length_median=0.3374705,height_median=0.24191850000003967,height_range={0.04449699999997847,1.266413},height=0.2629082777777809]:0.3411604999999014)[&length_range={4.6E-5,1.427207},height_95%_HPD={9.92000000024973E-4,0.7741779999999778},length_95%_HPD={4.6E-5,1.427207},length=0.33978900000000006,posterior=0.03,length_median=0.181621,height_median=0.5830789999999411,height_range={9.92000000024973E-4,0.7741779999999778},height=0.4476208333333365]:-0.2384179999998821,(((401[&length_range={0.001371,4.718234},height_95%_HPD={1.999999909685357E-6,9.000000119385732E-6},length_95%_HPD={0.001371,1.182763},length=0.35893505500000006,length_median=0.21269149999999998,height_median=5.999999942218892E-6,height_range={1.0000000258969521E-6,1.1999999884437784E-5},height=5.665000017245348E-6]:0.16439800000010507,((395[&length_range={2.77E-4,2.347794},height_95%_HPD={1.999999966528776E-6,1.0000000003174137E-5},length_95%_HPD={2.77E-4,0.617705},length=0.1598333150000001,length_median=0.0715745,height_median=5.9999999706406015E-6,height_range={8.526512829121202E-14,1.1999999912859494E-5},height=5.655000015707401E-6]:0.07170350000008341,394[&length_range={2.77E-4,2.347794},height_95%_HPD={1.999999966528776E-6,1.0000000003174137E-5},length_95%_HPD={2.77E-4,0.617705},length=0.15983011000000005,length_median=0.0715745,height_median=5.9999999706406015E-6,height_range={8.526512829121202E-14,1.1999999912859494E-5},height=5.655000015707401E-6]:0.07170350000008341)[&length_range={9.7E-5,0.756562},height_95%_HPD={2.8600000001688386E-4,0.6177120000000116},length_95%_HPD={9.7E-5,0.071181},length=0.022445156565656554,posterior=0.99,length_median=0.0109495,height_median=0.07170950000005405,height_range={2.8600000001688386E-4,2.347801000000146},height=0.16143782828284503]:0.01703499999992175,(392[&length_range={4.0E-4,0.745021},height_95%_HPD={1.999999966528776E-6,9.000000034120603E-6},length_95%_HPD={4.0E-4,0.229049},length=0.08517494999999997,length_median=0.05393,height_median=5.999999928008037E-6,height_range={9.999999122101144E-7,1.1999999912859494E-5},height=5.655000016417944E-6]:0.05392850000011151,393[&length_range={4.0E-4,0.745021},height_95%_HPD={1.999999966528776E-6,9.000000034120603E-6},length_95%_HPD={4.0E-4,0.229049},length=0.08517494999999997,length_median=0.05393,height_median=5.999999928008037E-6,height_range={9.999999122101144E-7,1.1999999912859494E-5},height=5.655000016417944E-6]:0.05392850000011151)[&length_range={2.28E-4,2.359336},height_95%_HPD={4.080000000215023E-4,0.22905600000007098},length_95%_HPD={2.28E-4,0.390027},length=0.09688056000000005,posterior=1.0,length_median=0.030735,height_median=0.05393450000003952,height_range={4.080000000215023E-4,0.7450270000001353},height=0.08518060500001695]:0.03480999999993628)[&length_range={2.95E-4,0.959722},height_95%_HPD={6.360000000142918E-4,0.6535910000000058},length_95%_HPD={2.95E-4,0.494467},length=0.14725933333333338,posterior=0.99,length_median=0.0754485,height_median=0.0887444999999758,height_range={6.360000000142918E-4,3.1043630000001485},height=0.18388298484850218]:0.07565950000007149)[&length_range={1.53E-4,0.401591},height_95%_HPD={0.004767999999955919,1.1688990000000103},length_95%_HPD={1.53E-4,0.129562},length=0.0430180701754386,posterior=0.285,length_median=0.026519,height_median=0.1644040000000473,height_range={0.004767999999955919,1.8643280000000289},height=0.3018350701754531]:0.025756499999900484,388[&length_range={8.87E-4,2.822774},height_95%_HPD={1.999999966528776E-6,9.999999946330718E-6},length_95%_HPD={8.87E-4,0.661675},length=0.22027677999999984,length_median=0.1416175,height_median=5.50000000032469E-6,height_range={9.999999122101144E-7,1.1999999912859494E-5},height=5.670000016237964E-6]:0.19015499999994745)[&length_range={2.66E-4,0.40245},height_95%_HPD={0.005175999999948999,1.2397740000000113},length_95%_HPD={2.66E-4,0.40245},length=0.07863037499999999,posterior=0.04,length_median=0.0191975,height_median=0.19016049999994777,height_range={0.005175999999948999,1.2397740000000113},height=0.3568744999999751]:0.41738250000004484,390[&length_range={8.87E-4,3.153539},height_95%_HPD={1.999999966528776E-6,9.000000090964022E-6},length_95%_HPD={8.87E-4,0.801524},length=0.23442801000000008,length_median=0.1501495,height_median=5.999999928008037E-6,height_range={9.999999122101144E-7,1.1999999884437784E-5},height=5.610000016531558E-6]:0.6075370000000646)[&length_range={0.203027,0.559161},height_95%_HPD={0.44865799999993783,1.6422239999999988},length_95%_HPD={0.203027,0.559161},length=0.35148825000000006,posterior=0.02,length_median=0.3218825,height_median=0.6075429999999926,height_range={0.44865799999993783,1.6422239999999988},height=0.8264919999999805]:-0.26288199999993367)[&length_range={0.002292,1.676619},height_95%_HPD={0.009745999999950072,1.8732200000000034},length_95%_HPD={0.002292,0.450337},length=0.1466469090909091,posterior=0.275,length_median=0.075358,height_median=0.34466100000005895,height_range={0.009745999999950072,5.508980000000037},height=0.5906508727272864]:-8.595000000468644E-4,391[&length_range={9.23E-4,7.185592},height_95%_HPD={1.9999999949504854E-6,9.000000119385732E-6},length_95%_HPD={9.23E-4,1.359023},length=0.37857063500000004,length_median=0.182177,height_median=5.999999928008037E-6,height_range={9.999999690535333E-7,1.1999999912859494E-5},height=5.700000016730655E-6]:0.3437955000000841)[&length_range={9.18E-4,2.554349},height_95%_HPD={0.001380000000040127,1.3873780000000124},length_95%_HPD={9.18E-4,1.044968},length=0.31103131770833353,posterior=0.96,length_median=0.17975449999999998,height_median=0.3438015000000121,height_range={0.001380000000040127,7.185599000000025},height=0.5457140625000179]:1.3408284999999296)[&length_range={0.050733,1.437686},height_95%_HPD={0.6563709999999503,2.8304720000000145},length_95%_HPD={0.050733,0.722177},length=0.3581635238095238,posterior=0.105,length_median=0.213966,height_median=1.6846299999999417,height_range={0.6563709999999503,3.2288099999999815},height=1.7848765714285886]:0.542339500000125)[&length_range={0.00245,0.458542},height_95%_HPD={0.7133579999999426,3.479625000000027},length_95%_HPD={0.00245,0.398835},length=0.15347663636363637,posterior=0.11,length_median=0.098297,height_median=2.2269695000000667,height_range={0.7133579999999426,4.666495999999995},height=2.199654636363651]:0.23664549999993767)[&length_range={0.133579,0.617555},height_95%_HPD={1.7657919999999194,4.850367000000006},length_95%_HPD={0.133579,0.617555},length=0.36628775,posterior=0.02,length_median=0.35700849999999995,height_median=2.4636150000000043,height_range={1.7657919999999194,4.850367000000006},height=2.8858472499999834]:0.37556700000000376,(274[&length_range={6.0E-4,3.311299},height_95%_HPD={2.0000000802156137E-6,1.0000000003174137E-5},length_95%_HPD={6.0E-4,1.626671},length=0.5797768399999998,length_median=0.480236,height_median=5.000000101063051E-6,height_range={1.0000000258969521E-6,1.1999999941281203E-5},height=5.605000015407313E-6]:0.48023749999991594,273[&length_range={6.0E-4,3.311299},height_95%_HPD={2.0000000802156137E-6,1.0000000003174137E-5},length_95%_HPD={6.0E-4,1.626671},length=0.5797768399999998,length_median=0.480236,height_median=5.000000101063051E-6,height_range={1.0000000258969521E-6,1.1999999941281203E-5},height=5.605000015407313E-6]:0.48023749999991594)[&length_range={7.69E-4,6.51694},height_95%_HPD={6.029999999270785E-4,1.62667399999998},length_95%_HPD={7.69E-4,3.582831},length=1.5769464949999992,posterior=1.0,length_median=1.442936,height_median=0.480242500000017,height_range={6.029999999270785E-4,3.311305000000033},height=0.5797824450000149]:2.358939499999991)[&length_range={0.060677,0.678774},height_95%_HPD={1.9251669999999308,5.405009000000007},length_95%_HPD={0.060677,0.678774},length=0.28938824999999996,posterior=0.02,length_median=0.20905100000000001,height_median=2.839182000000008,height_range={1.9251669999999308,5.405009000000007},height=3.2521349999999885]:0.41361750000000086)[&length_range={0.702015,2.706197},height_95%_HPD={1.985843999999929,5.674650000000014},length_95%_HPD={0.702015,2.706197},length=1.6305097499999999,posterior=0.02,length_median=1.5569134999999998,height_median=3.252799500000009,height_range={1.985843999999929,5.674650000000014},height=3.5415232499999902]:1.1811869999999942)[&length_range={0.060669,0.247049},height_95%_HPD={3.439311999999944,8.380847000000017},length_95%_HPD={0.060669,0.247049},length=0.16978574999999999,posterior=0.02,length_median=0.1857125,height_median=4.433986500000003,height_range={3.439311999999944,8.380847000000017},height=5.172032999999992]:0.2418610000000001)[&length_range={0.518753,1.412182},height_95%_HPD={3.4999809999999343,8.515599000000009},length_95%_HPD={0.518753,1.412182},length=0.983296,posterior=0.02,length_median=1.0011245,height_median=4.675847500000003,height_range={3.4999809999999343,8.515599000000009},height=5.341818749999987]:-1.3258115000000146)[&length_range={0.167334,3.076519},height_95%_HPD={1.5308059999999557,6.838159000000076},length_95%_HPD={0.167334,2.112273},length=1.297981076923077,posterior=0.065,length_median=1.288948,height_median=3.3500359999999887,height_range={1.5308059999999557,9.710435000000018},height=3.8586862307692162]:2.4167659999999387,272[&length_range={0.048172,12.602834},height_95%_HPD={2.9999999640040187E-6,8.999999948855475E-6},length_95%_HPD={1.387649,10.305972},length=5.366811675,length_median=5.140934,height_median=5.999999942218892E-6,height_range={2.0000000802156137E-6,1.0999999858540832E-5},height=5.665000017103239E-6]:5.766795999999985)[&length_range={0.28559,1.917357},height_95%_HPD={2.6992390000000626,11.721196000000006},length_95%_HPD={0.28559,1.917357},length=0.6880618888888889,posterior=0.045,length_median=0.421773,height_median=5.766801999999927,height_range={2.6992390000000626,11.721196000000006},height=6.185956888888877]:3.2246920000000614)[&length_range={0.122521,0.765134},height_95%_HPD={6.188574999999929,13.638553000000002},length_95%_HPD={0.122521,0.765134},length=0.4104785,posterior=0.02,length_median=0.3771295,height_median=8.991493999999989,height_range={6.188574999999929,13.638553000000002},height=9.452528999999977]:0.4438274999999976,261[&length_range={0.126315,27.823597},height_95%_HPD={2.9999999640040187E-6,8.00000009348878E-6},length_95%_HPD={0.126315,16.607968},length=6.326774309999998,length_median=5.164068,height_median=5.999999984851456E-6,height_range={2.0000000517939043E-6,1.1000000029071089E-5},height=5.745000018322343E-6]:9.435315500000002)[&length_range={1.258218,4.312954},height_95%_HPD={6.453926999999936,14.12746},length_95%_HPD={1.258218,4.312954},length=2.7504797500000002,posterior=0.02,length_median=2.7153735,height_median=9.435321499999986,height_range={6.453926999999936,14.12746},height=9.863007499999977]:2.7153734999999983,(271[&length_range={0.003626,13.33359},height_95%_HPD={2.9999999355823093E-6,8.00000009348878E-6},length_95%_HPD={0.873569,9.632714},length=5.023560445,length_median=4.845718,height_median=5.999999984851456E-6,height_range={2.0000000802156137E-6,1.0999999886962541E-5},height=5.76500001812974E-6]:4.869072000000045,((((264[&length_range={0.006196,7.325355},height_95%_HPD={2.9999999640040187E-6,9.000000005698894E-6},length_95%_HPD={0.050408,3.788315},length=1.7625417900000009,length_median=1.560562,height_median=5.999999984851456E-6,height_range={2.000000023372195E-6,1.0999999858540832E-5},height=5.770000016553922E-6]:1.3478465000000597,263[&length_range={0.001565,5.644932},height_95%_HPD={2.9999999355823093E-6,9.000000062542313E-6},length_95%_HPD={0.103357,3.749508},length=1.5610797750000003,length_median=1.36549,height_median=5.999999984851456E-6,height_range={2.000000023372195E-6,1.0999999858540832E-5},height=5.74500001675915E-6]:1.3478465000000597)[&length_range={0.001634,2.595233},height_95%_HPD={0.34115799999997876,3.749515000000031},length_95%_HPD={0.001634,0.74247},length=0.2861838854166666,posterior=0.48,length_median=0.174835,height_median=1.3478525000000445,height_range={0.006199000000094657,4.387609999999938},height=1.4987809687500084]:0.3163254999999481,262[&length_range={0.001565,5.644932},height_95%_HPD={2.9999999355823093E-6,9.000000034120603E-6},length_95%_HPD={0.001565,4.071139},length=1.6984480549999998,length_median=1.4678135,height_median=5.999999956429747E-6,height_range={2.000000023372195E-6,1.1999999856016075E-5},height=5.730000016939129E-6]:1.6641720000000362)[&length_range={0.007237,5.486028},height_95%_HPD={0.05677100000005453,4.1151390000000845},length_95%_HPD={0.007237,3.17956},length=1.4489764673366843,posterior=0.995,length_median=1.326699,height_median=1.6641779999999926,height_range={0.007833000000090351,6.243264000000011},height=1.8726522763819258]:1.2850510000000384,(265[&length_range={4.24E-4,6.474161},height_95%_HPD={2.0000000802156137E-6,9.000000034120603E-6},length_95%_HPD={4.24E-4,1.693358},length=0.6386778700000003,length_median=0.439804,height_median=5.999999956429747E-6,height_range={1.000000082740371E-6,1.0999999858540832E-5},height=5.730000019497083E-6]:0.43980250000008425,266[&length_range={4.24E-4,6.474161},height_95%_HPD={2.0000000802156137E-6,9.000000034120603E-6},length_95%_HPD={4.24E-4,1.693358},length=0.6386778700000003,length_median=0.439804,height_median=5.999999956429747E-6,height_range={1.000000082740371E-6,1.0999999858540832E-5},height=5.730000019497083E-6]:0.43980250000008425)[&length_range={0.002454,8.315167},height_95%_HPD={4.2799999997100713E-4,1.69336100000001},length_95%_HPD={0.002454,5.805547},length=2.6663514100000003,posterior=1.0,length_median=2.3096595000000004,height_median=0.4398085000000407,height_range={4.2799999997100713E-4,6.474164999999999},height=0.6386836000000189]:2.5094204999999903)[&length_range={0.001277,4.741477},height_95%_HPD={0.6705300000001273,6.772472999999962},length_95%_HPD={0.00517,2.077303},length=0.7135901959798999,posterior=0.995,length_median=0.518788,height_median=2.949229000000031,height_range={0.015070000000093842,9.557172000000037},height=3.3216287437186085]:0.8261214999999709,(((270[&length_range={4.78E-4,5.420332},height_95%_HPD={2.999999992425728E-6,9.000000062542313E-6},length_95%_HPD={4.78E-4,2.163292},length=0.7433392000000002,length_median=0.5455455,height_median=5.500000014535544E-6,height_range={2.000000023372195E-6,1.0999999858540832E-5},height=5.655000017981137E-6]:0.532844999999952,269[&length_range={4.78E-4,5.420332},height_95%_HPD={2.999999992425728E-6,9.000000062542313E-6},length_95%_HPD={4.78E-4,2.001115},length=0.710627405,length_median=0.5160695,height_median=5.999999899586328E-6,height_range={2.000000023372195E-6,1.0999999858540832E-5},height=5.670000017943266E-6]:0.532844500000067)[&length_range={0.001968,4.581069},height_95%_HPD={4.82999999974254E-4,2.001119999999986},length_95%_HPD={0.039636,3.400746},length=1.5046149642857138,posterior=0.98,length_median=1.2909380000000001,height_median=0.5328504999999666,height_range={4.82999999974254E-4,5.420337000000018},height=0.7222689693877739]:1.3714755000000878,268[&length_range={0.002446,7.966767},height_95%_HPD={2.999999992425728E-6,8.999999948855475E-6},length_95%_HPD={0.360197,4.974488},length=2.2502764950000014,length_median=1.9421970000000002,height_median=5.999999928008037E-6,height_range={2.0000000517939043E-6,1.0999999886962541E-5},height=5.675000018925403E-6]:1.9043200000001264)[&length_range={5.55E-4,4.263419},height_95%_HPD={0.3602020000000721,4.974492000000055},length_95%_HPD={0.095329,1.99966},length=0.7927529432989685,posterior=0.97,length_median=0.631843,height_median=1.9043260000000544,height_range={0.002450999999979331,7.966773000000018},height=2.2495189587629056]:0.7540350000000302,267[&length_range={0.003001,9.741291},height_95%_HPD={2.9999999640040187E-6,8.00000006506707E-6},length_95%_HPD={0.003001,6.151109},length=2.983675120000001,length_median=2.6514105,height_median=5.999999942218892E-6,height_range={2.0000000517939043E-6,1.0999999858540832E-5},height=5.690000018176988E-6]:2.6583550000001424)[&length_range={6.41E-4,4.048855},height_95%_HPD={0.5805959999999573,6.430624000000051},length_95%_HPD={6.41E-4,2.070748},length=1.0766393749999998,posterior=0.96,length_median=1.0102,height_median=2.6583610000000846,height_range={0.0030059999999707543,9.741296000000006},height=3.0262148333333516]:1.1169894999999173)[&length_range={0.036931,5.059002},height_95%_HPD={0.7406440000001169,7.506253000000072},length_95%_HPD={0.036931,2.227397},length=1.0464170268817203,posterior=0.93,length_median=0.942035,height_median=3.775350500000002,height_range={0.3172940000000892,11.691588000000039},height=4.021360037634427]:1.0937275000000284)[&length_range={0.06169,7.294168},height_95%_HPD={0.9948290000000384,9.632721000000004},length_95%_HPD={0.06169,4.070608},length=1.6961417461139892,posterior=0.965,length_median=1.527835,height_median=4.86907800000003,height_range={0.38304300000010016,13.333595000000045},height=5.1375410829015715]:7.2816169999999545)[&length_range={0.469984,4.315756},height_95%_HPD={7.712144999999936,18.440414000000004},length_95%_HPD={0.469984,4.315756},length=1.98126825,posterior=0.02,length_median=1.5696664999999999,height_median=12.150694999999985,height_range={7.712144999999936,18.440414000000004},height=12.613487249999977]:1.5696665000000039,((((947[&length_range={0.280043,10.31342},height_95%_HPD={2.9999999640040187E-6,8.999999977277184E-6},length_95%_HPD={0.549371,8.469813},length=4.617499789999999,length_median=4.6472560000000005,height_median=5.9999999706406015E-6,height_range={2.000000023372195E-6,1.0000000060017555E-5},height=5.755000017586554E-6]:4.614660999999941,(1061[&length_range={0.016522,15.364822},height_95%_HPD={2.999999992425728E-6,8.999999977277184E-6},length_95%_HPD={0.016522,8.346526},length=4.072830915000001,length_median=3.7905420000000003,height_median=5.999999956429747E-6,height_range={2.0000000517939043E-6,1.0999999858540832E-5},height=5.695000017453822E-6]:3.5715640000000803,1062[&length_range={0.215463,12.729792},height_95%_HPD={2.999999992425728E-6,8.999999977277184E-6},length_95%_HPD={0.215463,6.881753},length=3.6785052099999995,length_median=3.526105,height_median=5.999999984851456E-6,height_range={2.0000000517939043E-6,9.999999917909008E-6},height=5.730000018644432E-6]:3.571564000000052)[&length_range={0.009833,4.698917},height_95%_HPD={0.7917799999999886,6.694341999999978},length_95%_HPD={0.009833,3.074802},length=0.8866602180451132,posterior=0.665,length_median=0.514849,height_median=3.5715700000000368,height_range={0.3577650000000858,9.03396600000005},height=3.708733887218064]:1.0430969999998752)[&length_range={0.046429,5.864177},height_95%_HPD={0.8584909999999013,6.824432999999999},length_95%_HPD={0.046429,3.162798},length=1.0727352133333334,posterior=0.375,length_median=0.698608,height_median=4.614666999999912,height_range={0.8584909999999013,9.464107000000126},height=4.466759373333351]:1.2650600000000054,946[&length_range={0.215463,15.328278},height_95%_HPD={2.999999992425728E-6,9.000000005698894E-6},length_95%_HPD={0.275686,8.187069},length=4.518520135000002,length_median=4.5109034999999995,height_median=5.9999999706406015E-6,height_range={2.000000023372195E-6,1.0000000031595846E-5},height=5.720000017959137E-6]:5.879720999999947)[&length_range={0.035209,7.055753},height_95%_HPD={1.3483289999999784,10.662437999999995},length_95%_HPD={0.035209,4.97192},length=1.614310658536585,posterior=0.615,length_median=1.081178,height_median=5.879726999999917,height_range={0.5765710000000581,15.328284000000139},height=5.852794089430911]:1.2283975000000993,((1060[&length_range={0.132997,9.080574},height_95%_HPD={2.999999992425728E-6,9.000000005698894E-6},length_95%_HPD={0.132997,4.435745},length=2.023669585,length_median=1.85157,height_median=5.500000028746399E-6,height_range={2.000000023372195E-6,9.999999889487299E-6},height=5.645000019143254E-6]:1.851569999999981,1059[&length_range={0.132997,9.080574},height_95%_HPD={2.999999992425728E-6,9.000000005698894E-6},length_95%_HPD={0.132997,4.435745},length=2.023669585,length_median=1.85157,height_median=5.500000028746399E-6,height_range={2.000000023372195E-6,9.999999889487299E-6},height=5.645000019143254E-6]:1.851569999999981)[&length_range={0.045965,12.969567},height_95%_HPD={0.13300200000003315,4.435751000000096},length_95%_HPD={0.045965,8.488076},length=3.7120756600000004,posterior=1.0,length_median=3.419974,height_median=1.8515755000000098,height_range={0.13300200000003315,9.08058100000008},height=2.0236752300000176]:4.108347999999964,((948[&length_range={0.001097,12.735529},height_95%_HPD={2.999999992425728E-6,9.000000034120603E-6},length_95%_HPD={0.001097,3.583767},length=1.3102930449999997,length_median=1.0364719999999998,height_median=5.9999999706406015E-6,height_range={1.9999999949504854E-6,1.0000000060017555E-5},height=5.690000020450725E-6]:1.0364715000000189,949[&length_range={0.001097,12.735529},height_95%_HPD={2.999999992425728E-6,9.000000034120603E-6},length_95%_HPD={0.001097,3.583767},length=1.3102930449999997,length_median=1.0364719999999998,height_median=5.9999999706406015E-6,height_range={1.9999999949504854E-6,1.0000000060017555E-5},height=5.690000020450725E-6]:1.0364715000000189)[&length_range={0.002235,22.466166},height_95%_HPD={0.0011009999999487263,3.5837720000000672},length_95%_HPD={0.002235,9.369275},length=3.5883189950000003,posterior=1.0,length_median=2.870163,height_median=1.0364774999999895,height_range={0.0011009999999487263,12.735533999999987},height=1.3102987350000206]:4.229391000000021,(950[&length_range={0.003939,19.878416},height_95%_HPD={3.0000000208474376E-6,9.000000005698894E-6},length_95%_HPD={0.003939,9.475106},length=4.757898059999999,length_median=4.3460035,height_median=5.999999956429747E-6,height_range={2.0000000517939043E-6,9.999999889487299E-6},height=5.710000017842276E-6]:4.600939000000139,(1058[&length_range={0.003018,14.679439},height_95%_HPD={2.9999999071606E-6,9.000000034120603E-6},length_95%_HPD={0.003018,7.546301},length=3.505444305,length_median=3.093777,height_median=5.999999956429747E-6,height_range={1.999999966528776E-6,1.0000000031595846E-5},height=5.730000018644432E-6]:3.4621070000000316,(((966[&length_range={0.006111,7.841568},height_95%_HPD={2.9999999071606E-6,9.000000062542313E-6},length_95%_HPD={0.013992,4.165535},length=1.617123784999999,length_median=1.3254670000000002,height_median=5.999999956429747E-6,height_range={1.000000082740371E-6,1.100000000064938E-5},height=5.705000017712791E-6]:1.471644000000083,965[&length_range={8.0E-4,6.40865},height_95%_HPD={2.0000000802156137E-6,8.999999977277184E-6},length_95%_HPD={8.0E-4,3.302849},length=1.2353859899999997,length_median=0.9570445000000001,height_median=5.999999928008037E-6,height_range={1.4210854715202004E-13,1.1000000029071089E-5},height=5.725000018088622E-6]:1.4716440000001114)[&length_range={9.12E-4,1.924862},height_95%_HPD={0.1767530000000761,3.8523480000000063},length_95%_HPD={9.12E-4,1.325438},length=0.29944193999999985,posterior=0.25,length_median=0.16066,height_median=1.4716500000000394,height_range={0.1767530000000761,4.165539999999908},height=1.5461037600000282]:1.5092094999999262,(((953[&length_range={0.164415,6.242004},height_95%_HPD={2.999999992425728E-6,9.000000034120603E-6},length_95%_HPD={0.212169,4.275455},length=1.8175032649999994,length_median=1.562942,height_median=5.999999956429747E-6,height_range={2.000000023372195E-6,1.0000000031595846E-5},height=5.685000019184372E-6]:1.8275550000001033,(951[&length_range={0.072804,3.906421},height_95%_HPD={2.0000001370590326E-6,8.000000121910489E-6},length_95%_HPD={0.072804,2.029653},length=0.8363439000000001,length_median=0.6799824999999999,height_median=5.999999942218892E-6,height_range={2.000000023372195E-6,1.0000000031595846E-5},height=5.6800000189127785E-6]:0.679981500000082,952[&length_range={0.072804,3.906421},height_95%_HPD={2.0000001370590326E-6,8.000000121910489E-6},length_95%_HPD={0.072804,2.029653},length=0.8363439000000001,length_median=0.6799824999999999,height_median=5.999999942218892E-6,height_range={2.000000023372195E-6,1.0000000031595846E-5},height=5.6800000189127785E-6]:0.679981500000082)[&length_range={0.023513,10.581062},height_95%_HPD={0.07281100000008678,2.029659000000038},length_95%_HPD={0.080551,5.12786},length=2.2716829799999982,posterior=1.0,length_median=2.001778,height_median=0.6799875000000242,height_range={0.07281100000008678,3.906425999999982},height=0.8363495800000195]:1.1475735000000356)[&length_range={0.046406,3.41202},height_95%_HPD={0.2897930000000315,4.25930800000009},length_95%_HPD={0.046406,1.26136},length=0.6278044871794871,posterior=0.195,length_median=0.421336,height_median=1.8275610000000597,height_range={0.2897930000000315,5.532673000000017},height=2.019363102564115]:0.4863264999999899,967[&length_range={0.062424,8.692737},height_95%_HPD={2.9999999071606E-6,9.000000147807441E-6},length_95%_HPD={0.073994,4.166095},length=1.743785505,length_median=1.3247145,height_median=5.999999942218892E-6,height_range={1.9999999949504854E-6,1.0000000031595846E-5},height=5.655000017128486E-6]:2.3138815000001074)[&length_range={0.089074,1.767197},height_95%_HPD={0.5701309999999751,4.166100000000029},length_95%_HPD={0.089074,1.273911},length=0.5383712916666668,posterior=0.12,length_median=0.4164095,height_median=2.3138875000000496,height_range={0.5701309999999751,7.730694},height=2.544663833333356]:1.4638419999999286,((((((((((((993[&length_range={6.67E-4,0.734096},height_95%_HPD={1.9999999381070666E-6,9.000000147807441E-6},length_95%_HPD={6.67E-4,0.38503},length=0.12309573499999991,length_median=0.086643,height_median=5.9999999706406015E-6,height_range={1.0000000258969521E-6,1.1999999969702912E-5},height=5.700000017441198E-6]:0.08996000000006177,990[&length_range={4.67E-4,0.9164},height_95%_HPD={1.9999999381070666E-6,9.000000147807441E-6},length_95%_HPD={4.67E-4,0.497326},length=0.141892565,length_median=0.0983325,height_median=5.999999956429747E-6,height_range={1.0000000258969521E-6,1.1000000114336217E-5},height=5.725000020504467E-6]:0.08996000000007598)[&length_range={0.001853,0.412217},height_95%_HPD={0.0030749999999386546,0.23167399999994132},length_95%_HPD={0.001853,0.290687},length=0.11051553703703706,posterior=0.27,length_median=0.07401350000000001,height_median=0.08996600000003241,height_range={0.0021500000000571617,0.29213000000004286},height=0.10353807407409109]:0.10611149999985514,(987[&length_range={0.0,0.625299},height_95%_HPD={2.000000023372195E-6,9.000000147807441E-6},length_95%_HPD={0.0,0.212171},length=0.07402806500000003,length_median=0.051633,height_median=5.999999956429747E-6,height_range={9.999999974752427E-7,1.1999999941281203E-5},height=5.67500001821486E-6]:0.05163400000010654,988[&length_range={0.0,0.625299},height_95%_HPD={2.000000023372195E-6,9.000000147807441E-6},length_95%_HPD={0.0,0.212171},length=0.07402806500000003,length_median=0.051633,height_median=5.999999956429747E-6,height_range={9.999999974752427E-7,1.1999999941281203E-5},height=5.67500001821486E-6]:0.05163400000010654)[&length_range={0.001897,1.262526},height_95%_HPD={4.999999930532795E-6,0.21217400000006137},length_95%_HPD={0.001897,0.680146},length=0.22417916999999996,posterior=1.0,length_median=0.1632905,height_median=0.05164000000006297,height_range={4.999999930532795E-6,0.6253050000000542},height=0.07403374000001946]:0.14443749999982458)[&length_range={0.014127,0.070292},height_95%_HPD={0.024419000000079905,0.5205560000000276},length_95%_HPD={0.014127,0.070292},length=0.0418115,posterior=0.03,length_median=0.041403999999999996,height_median=0.19607749999988755,height_range={0.024419000000079905,0.5205560000000276},height=0.20912183333334156]:0.0344675000000052,989[&length_range={4.67E-4,0.661031},height_95%_HPD={1.999999909685357E-6,9.000000119385732E-6},length_95%_HPD={4.67E-4,0.357275},length=0.133923805,length_median=0.10161,height_median=5.999999956429747E-6,height_range={9.999999974752427E-7,1.1999999969702912E-5},height=5.700000017441198E-6]:0.23053899999993632)[&length_range={0.012025,0.190803},height_95%_HPD={0.042936000000082686,0.5908480000000225},length_95%_HPD={0.012025,0.190803},length=0.081638,posterior=0.03,length_median=0.073186,height_median=0.23054499999989275,height_range={0.042936000000082686,0.5908480000000225},height=0.2509333333333406]:0.008663000000069587,991[&length_range={0.00132,1.100435},height_95%_HPD={1.9999999381070666E-6,9.000000119385732E-6},length_95%_HPD={0.00132,0.485177},length=0.1468852250000001,length_median=0.10599349999999999,height_median=5.999999984851456E-6,height_range={9.999999974752427E-7,1.1999999998124622E-5},height=5.725000018799165E-6]:0.2392019999999775)[&length_range={0.013499,0.172255},height_95%_HPD={0.07493600000000811,0.7816510000000108},length_95%_HPD={0.013499,0.172255},length=0.07187014285714285,posterior=0.035,length_median=0.038712,height_median=0.23920799999996234,height_range={0.07493600000000811,0.7816510000000108},height=0.3382541428571325]:0.02841300000008573,992[&length_range={0.001359,0.953901},height_95%_HPD={1.999999966528776E-6,9.000000090964022E-6},length_95%_HPD={0.001359,0.427907},length=0.13829998999999996,length_median=0.085548,height_median=5.999999956429747E-6,height_range={9.999999974752427E-7,1.1999999998124622E-5},height=5.695000018022256E-6]:0.26761500000009164)[&length_range={4.7E-5,0.422418},height_95%_HPD={0.0026000000000578893,1.0765999999999565},length_95%_HPD={4.7E-5,0.268645},length=0.05816757608695651,posterior=0.46,length_median=0.0234305,height_median=0.26762100000004807,height_range={0.0026000000000578893,1.3387080000000537},height=0.38424993478262554]:0.001634999999964748,(994[&length_range={0.002344,1.22222},height_95%_HPD={2.000000023372195E-6,9.000000119385732E-6},length_95%_HPD={0.002344,0.821017},length=0.27702716499999985,length_median=0.2031725,height_median=5.999999999062311E-6,height_range={1.999999909685357E-6,1.1999999941281203E-5},height=5.75000001930448E-6]:0.24942400000003317,995[&length_range={9.67E-4,1.22222},height_95%_HPD={2.000000023372195E-6,9.000000119385732E-6},length_95%_HPD={9.67E-4,0.841384},length=0.2823546050000001,length_median=0.21250200000000002,height_median=5.999999956429747E-6,height_range={1.999999909685357E-6,1.1999999941281203E-5},height=5.730000018360215E-6]:0.2494240000000758)[&length_range={2.95E-4,0.826161},height_95%_HPD={0.0023520000000587515,0.8639560000000017},length_95%_HPD={2.95E-4,0.426523},length=0.10670644680851069,posterior=0.47,length_median=0.051987500000000006,height_median=0.24943000000003224,height_range={0.0023520000000587515,1.2222260000000063},height=0.3291472021276766]:0.01982599999998058)[&length_range={0.002175,1.699847},height_95%_HPD={0.0026470000000529126,1.1424949999999683},length_95%_HPD={0.002175,0.942999},length=0.292743376884422,posterior=0.995,length_median=0.193266,height_median=0.2692560000000128,height_range={0.0026470000000529126,1.617211999999995},height=0.3664715226130847]:0.2088080000000332,986[&length_range={0.004814,3.183363},height_95%_HPD={2.999999992425728E-6,1.0000000060017555E-5},length_95%_HPD={0.004814,1.85583},length=0.6631147949999996,length_median=0.4788015,height_median=5.999999956429747E-6,height_range={9.999999974752427E-7,1.1999999969702912E-5},height=5.730000020065518E-6]:0.4780580000000896)[&length_range={0.001072,1.196567},height_95%_HPD={0.004822000000046955,1.8558370000000934},length_95%_HPD={0.001072,0.719968},length=0.2069373919597991,posterior=0.995,length_median=0.122464,height_median=0.478064000000046,height_range={0.004822000000046955,3.183370000000025},height=0.659214899497507]:0.10396749999996757,(985[&length_range={0.00165,1.59958},height_95%_HPD={1.9999999949504854E-6,9.000000062542313E-6},length_95%_HPD={0.006836,0.644593},length=0.24219639000000004,length_median=0.18963049999999998,height_median=5.999999956429747E-6,height_range={1.0000001395837899E-6,1.1000000029071089E-5},height=5.760000019279232E-6]:0.18963050000009218,984[&length_range={0.00165,1.59958},height_95%_HPD={1.9999999949504854E-6,9.000000062542313E-6},length_95%_HPD={0.006836,0.644593},length=0.24219639000000004,length_median=0.18963049999999998,height_median=5.999999956429747E-6,height_range={1.0000001395837899E-6,1.1000000029071089E-5},height=5.760000019279232E-6]:0.18963050000009218)[&length_range={0.004236,3.530994},height_95%_HPD={0.006842000000062853,0.6445989999999995},length_95%_HPD={0.010813,1.975691},length=0.6287545749999995,posterior=1.0,length_median=0.4463855,height_median=0.1896365000000486,height_range={0.0016580000000487871,1.5995839999999646},height=0.24220215000002013]:0.39239499999996497)[&length_range={0.001801,0.425364},height_95%_HPD={0.005894000000040478,2.4737500000000807},length_95%_HPD={0.001801,0.252128},length=0.0786952131147541,posterior=0.61,length_median=0.047286999999999996,height_median=0.5820315000000136,height_range={0.005894000000040478,3.811331999999993},height=0.7601928606557544]:0.3462704999998465,(((996[&length_range={0.015011,2.915166},height_95%_HPD={1.9999999949504854E-6,9.000000119385732E-6},length_95%_HPD={0.015011,1.69797},length=0.6482773699999997,length_median=0.533919,height_median=5.999999984851456E-6,height_range={1.999999909685357E-6,1.0000000088439265E-5},height=5.7300000192128665E-6]:0.5666500000000951,(((((970[&length_range={0.003204,0.95877},height_95%_HPD={1.0000001395837899E-6,9.000000090964022E-6},length_95%_HPD={0.003204,0.63434},length=0.19045102000000003,length_median=0.11641699999999999,height_median=5.999999928008037E-6,height_range={9.999999974752427E-7,1.1000000057492798E-5},height=5.670000016948507E-6]:0.1581145000001385,((977[&length_range={0.003204,1.187987},height_95%_HPD={2.000000023372195E-6,1.0000000031595846E-5},length_95%_HPD={0.003204,0.609845},length=0.18144762499999995,length_median=0.106373,height_median=5.999999956429747E-6,height_range={9.99999883788405E-7,1.1000000057492798E-5},height=5.67500001821486E-6]:0.05756200000010381,976[&length_range={0.001939,1.988334},height_95%_HPD={1.9999999949504854E-6,1.0000000003174137E-5},length_95%_HPD={0.001939,0.667286},length=0.19599144499999993,length_median=0.124837,height_median=5.999999956429747E-6,height_range={1.0000000258969521E-6,1.1000000057492798E-5},height=5.700000019999152E-6]:0.05756200000010381)[&length_range={0.004155,0.192627},height_95%_HPD={0.008665999999976748,0.15688900000006356},length_95%_HPD={0.004155,0.164259},length=0.06566988235294118,posterior=0.085,length_median=0.05668,height_median=0.05756800000006024,height_range={0.008665999999976748,0.19994300000004728},height=0.07356764705883734]:0.07645599999993635,978[&length_range={0.001939,1.424874},height_95%_HPD={1.9999999949504854E-6,1.0000000003174137E-5},length_95%_HPD={0.001939,0.560558},length=0.17893138999999997,length_median=0.11642949999999999,height_median=5.999999984851456E-6,height_range={9.99999883788405E-7,1.1000000029071089E-5},height=5.745000017896018E-6]:0.13401800000001174)[&length_range={0.01413,0.27607},height_95%_HPD={0.04119199999993839,0.19954100000003905},length_95%_HPD={0.01413,0.252018},length=0.09229028571428573,posterior=0.07,length_median=0.0616595,height_median=0.1340239999999966,height_range={0.04119199999993839,0.2909080000000017},height=0.14119821428572468]:0.02409650000006991)[&length_range={0.003148,0.443103},height_95%_HPD={0.012350999999938495,0.4435919999999385},length_95%_HPD={0.003148,0.268051},length=0.09692504999999998,posterior=0.1,length_median=0.052008,height_median=0.1581205000000665,height_range={0.012350999999938495,0.5429259999999942},height=0.18170610000000237]:0.16899649999983524,((979[&length_range={0.004344,1.290104},height_95%_HPD={2.000000023372195E-6,9.000000119385732E-6},length_95%_HPD={0.004344,0.595675},length=0.1759372349999998,length_median=0.1150315,height_median=5.999999928008037E-6,height_range={9.999999974752427E-7,1.1000000029071089E-5},height=5.660000019815925E-6]:0.11996100000007459,(983[&length_range={0.002595,0.823677},height_95%_HPD={2.000000023372195E-6,9.000000147807441E-6},length_95%_HPD={0.002595,0.407686},length=0.12064212999999997,length_median=0.0804965,height_median=5.999999956429747E-6,height_range={9.999999974752427E-7,1.2000000026546331E-5},height=5.7000000204254775E-6]:0.08049650000006636,(982[&length_range={0.002471,0.66312},height_95%_HPD={2.000000023372195E-6,9.000000119385732E-6},length_95%_HPD={0.002471,0.312419},length=0.09962002999999997,length_median=0.065215,height_median=5.999999942218892E-6,height_range={9.999999690535333E-7,1.200000005496804E-5},height=5.665000020798061E-6]:0.06659500000004925,(980[&length_range={0.001156,0.316486},height_95%_HPD={1.9999998812636477E-6,9.000000119385732E-6},length_95%_HPD={0.00177,0.151443},length=0.051485794999999994,length_median=0.0342225,height_median=5.999999942218892E-6,height_range={9.999999974752427E-7,1.1000000057492798E-5},height=5.640000020576963E-6]:0.03422450000010713,981[&length_range={0.001156,0.316486},height_95%_HPD={1.9999998812636477E-6,9.000000119385732E-6},length_95%_HPD={0.00177,0.151443},length=0.05149891499999999,length_median=0.0342225,height_median=5.999999942218892E-6,height_range={9.999999974752427E-7,1.1000000057492798E-5},height=5.640000020576963E-6]:0.03422450000010713)[&length_range={0.001128,0.421383},height_95%_HPD={0.0017770000000894015,0.15145000000006803},length_95%_HPD={0.001128,0.152215},length=0.048754136363636374,posterior=0.99,length_median=0.030786,height_median=0.034230500000049346,height_range={0.0011580000000890323,0.31648900000004687},height=0.05170156060608098]:0.032370499999942126)[&length_range={1.24E-4,0.160557},height_95%_HPD={0.0024730000000943164,0.3124220000000264},length_95%_HPD={1.24E-4,0.075057},length=0.021596497435897435,posterior=0.975,length_median=0.011555,height_median=0.06660099999999147,height_range={0.0024730000000943164,0.6631260000000054},height=0.10077550256412261]:0.01390150000003132)[&length_range={0.001057,0.466427},height_95%_HPD={0.0025970000000938853,0.4076920000000541},length_95%_HPD={0.001057,0.176571},length=0.054197629999999976,posterior=1.0,length_median=0.034972500000000004,height_median=0.08050250000002279,height_range={0.0025970000000938853,0.8236830000000168},height=0.12086218500001991]:0.03946449999997981)[&length_range={0.001659,0.846332},height_95%_HPD={0.00434600000008345,0.5956799999999873},length_95%_HPD={0.001659,0.250958},length=0.07436046276595747,posterior=0.94,length_median=0.0453635,height_median=0.1199670000000026,height_range={0.00434600000008345,1.290110000000027},height=0.17869671276597793]:0.03990800000002537,972[&length_range={8.26E-4,0.924991},height_95%_HPD={2.000000023372195E-6,1.0000000060017555E-5},length_95%_HPD={0.001637,0.648538},length=0.1783365400000001,length_median=0.10040650000000001,height_median=5.999999956429747E-6,height_range={0.0,1.1000000057492798E-5},height=5.670000019364352E-6]:0.15986900000007154)[&length_range={0.002916,0.154002},height_95%_HPD={0.011717999999973472,0.6480849999999805},length_95%_HPD={0.002916,0.093537},length=0.027262244444444434,posterior=0.225,length_median=0.018031,height_median=0.15987500000002797,height_range={0.011717999999973472,0.8180219999999281},height=0.20379973333334772]:0.16724199999987377)[&length_range={0.015173,0.210778},height_95%_HPD={0.08639499999992495,0.760832999999991},length_95%_HPD={0.015173,0.210778},length=0.0721889,posterior=0.05,length_median=0.057356500000000005,height_median=0.32711699999990174,height_range={0.08639499999992495,0.760832999999991},height=0.34207100000000423]:-0.05218599999983553,((974[&length_range={0.001201,0.723926},height_95%_HPD={1.9999999949504854E-6,1.0000000060017555E-5},length_95%_HPD={0.001201,0.145715},length=0.05176376499999996,length_median=0.027290000000000002,height_median=5.999999956429747E-6,height_range={1.7053025658242404E-13,1.1000000057492798E-5},height=5.670000018938026E-6]:0.027289500000037492,975[&length_range={0.001201,0.723926},height_95%_HPD={1.9999999949504854E-6,1.0000000060017555E-5},length_95%_HPD={0.001201,0.145715},length=0.05176376499999996,length_median=0.027290000000000002,height_median=5.999999956429747E-6,height_range={1.7053025658242404E-13,1.1000000057492798E-5},height=5.670000018938026E-6]:0.027289500000037492)[&length_range={0.003295,1.252226},height_95%_HPD={0.001207000000079006,0.14572100000000887},length_95%_HPD={0.003295,0.559332},length=0.14578300500000005,posterior=1.0,length_median=0.076099,height_median=0.027295499999993922,height_range={0.001207000000079006,0.7239319999999907},height=0.05176943500001883]:0.07913550000006353,973[&length_range={0.005163,2.16701},height_95%_HPD={1.999999909685357E-6,9.000000147807441E-6},length_95%_HPD={0.005163,0.744808},length=0.21912323500000003,length_median=0.124679,height_median=5.999999942218892E-6,height_range={1.0000000543186616E-6,1.1000000057492798E-5},height=5.670000018795918E-6]:0.10642500000011523)[&length_range={1.08E-4,0.208515},height_95%_HPD={0.00517100000007531,0.5674329999999372},length_95%_HPD={1.08E-4,0.149025},length=0.04029857999999998,posterior=0.75,length_median=0.022767000000000003,height_median=0.10643100000005745,height_range={0.00517100000007531,0.7947379999999669},height=0.1669819666666848]:0.16850000000000875)[&length_range={0.002204,0.199677},height_95%_HPD={0.032383000000066886,0.8938369999999907},length_95%_HPD={0.002204,0.089884},length=0.0371992,posterior=0.225,length_median=0.033958,height_median=0.2749310000000662,height_range={0.022358999999994467,1.0552180000000817},height=0.33282084444445936]:-0.03432900000001382,971[&length_range={0.005221,1.085992},height_95%_HPD={2.000000023372195E-6,1.0000000031595846E-5},length_95%_HPD={0.005221,0.631942},length=0.2077229000000001,length_median=0.12864550000000002,height_median=5.999999956429747E-6,height_range={0.0,1.1000000057492798E-5},height=5.685000019610697E-6]:0.24059600000009596)[&length_range={0.006473,0.996322},height_95%_HPD={0.01692000000005578,0.7879569999999774},length_95%_HPD={0.010671,0.553815},length=0.19821655555555548,posterior=0.675,length_median=0.149942,height_median=0.24060200000005239,height_range={0.01692000000005578,1.0859980000000746},height=0.2969794444444648]:0.1715284999999369,997[&length_range={0.008453,2.360944},height_95%_HPD={1.9999998812636477E-6,9.000000119385732E-6},length_95%_HPD={0.008453,1.420569},length=0.57746508,length_median=0.4685575,height_median=5.999999984851456E-6,height_range={1.000000082740371E-6,1.1999999941281203E-5},height=5.720000020801308E-6]:0.41212450000000445)[&length_range={0.001105,0.43296},height_95%_HPD={0.030131000000068298,1.2890080000000523},length_95%_HPD={0.001105,0.200688},length=0.06876225510204086,posterior=0.49,length_median=0.042824,height_median=0.4121304999999893,height_range={0.030131000000068298,1.851984999999985},height=0.5084891326530832]:0.1545255000000907)[&length_range={0.004367,0.578194},height_95%_HPD={0.058089000000023816,1.5283520000000692},length_95%_HPD={0.004367,0.277382},length=0.10000769863013696,posterior=0.365,length_median=0.06579,height_median=0.56665600000008,height_range={0.058089000000023816,1.956877999999989},height=0.6514330821917989]:0.06657699999976785,(968[&length_range={0.005926,2.775928},height_95%_HPD={1.999999966528776E-6,9.000000090964022E-6},length_95%_HPD={0.005926,1.360445},length=0.4925969999999999,length_median=0.33455599999999996,height_median=5.999999984851456E-6,height_range={1.0000000258969521E-6,1.1000000057492798E-5},height=5.710000019121253E-6]:0.2433889999999792,969[&length_range={0.005926,3.361019},height_95%_HPD={2.0000000517939043E-6,9.000000090964022E-6},length_95%_HPD={0.005926,1.320226},length=0.51147608,length_median=0.355991,height_median=5.999999956429747E-6,height_range={1.999999909685357E-6,1.1000000057492798E-5},height=5.720000018385463E-6]:0.24338900000000763)[&length_range={0.033057,1.893672},height_95%_HPD={0.005931999999944537,0.7877529999999808},length_95%_HPD={0.033057,1.177801},length=0.45267038596491216,posterior=0.285,length_median=0.32254,height_median=0.24339499999996406,height_range={0.005931999999944537,1.2044600000000685},height=0.29490415789474644]:0.3898379999998838)[&length_range={9.44E-4,1.443846},height_95%_HPD={0.03482700000006389,1.5947199999999668},length_95%_HPD={9.44E-4,0.738775},length=0.2391176722689075,posterior=0.595,length_median=0.158112,height_median=0.6332329999998478,height_range={0.03482700000006389,2.5350719999999853},height=0.6964729915966595]:0.1914790000001858,(1002[&length_range={0.019805,3.144081},height_95%_HPD={2.0000000517939043E-6,9.000000090964022E-6},length_95%_HPD={0.019805,1.966881},length=0.7339582000000001,length_median=0.6009344999999999,height_median=5.999999956429747E-6,height_range={1.0000000258969521E-6,1.1000000057492798E-5},height=5.725000019367598E-6]:0.5991590000000713,(999[&length_range={0.003591,2.248777},height_95%_HPD={1.9999999381070666E-6,9.000000005698894E-6},length_95%_HPD={0.003591,1.531615},length=0.529807955,length_median=0.406667,height_median=5.999999956429747E-6,height_range={1.0000000543186616E-6,1.1000000029071089E-5},height=5.755000018154987E-6]:0.4365440000000831,(1001[&length_range={8.0E-4,1.608749},height_95%_HPD={1.9999999949504854E-6,9.000000062542313E-6},length_95%_HPD={8.0E-4,1.129174},length=0.3894550700000003,length_median=0.2901985,height_median=5.999999956429747E-6,height_range={1.0000000543186616E-6,1.1000000057492798E-5},height=5.700000017441198E-6]:0.33572600000007924,(1000[&length_range={0.004762,1.333828},height_95%_HPD={1.9999999949504854E-6,9.000000119385732E-6},length_95%_HPD={0.004762,0.605334},length=0.2122743800000001,length_median=0.1640135,height_median=5.999999984851456E-6,height_range={1.0000000543186616E-6,1.1000000029071089E-5},height=5.72000001767492E-6]:0.1480110000000252,998[&length_range={0.006282,1.389293},height_95%_HPD={1.9999999949504854E-6,9.000000119385732E-6},length_95%_HPD={0.006282,0.605334},length=0.2075474850000001,length_median=0.1664835,height_median=5.9999999706406015E-6,height_range={1.0000000543186616E-6,1.1000000057492798E-5},height=5.7250000172359704E-6]:0.14801100000003942)[&length_range={0.005821,1.368909},height_95%_HPD={0.007210000000043237,0.3805489999999736},length_95%_HPD={0.005821,0.946441},length=0.2775094999999999,posterior=0.75,length_median=0.1857935,height_median=0.14801700000001006,height_range={0.007210000000043237,0.6053389999999581},height=0.16286121333335474]:0.1877150000000256)[&length_range={0.003808,0.857266},height_95%_HPD={0.013031000000040649,1.2193820000000528},length_95%_HPD={0.003808,0.365654},length=0.12072526797385622,posterior=0.765,length_median=0.070044,height_median=0.33573200000003567,height_range={0.013031000000040649,1.6087549999999737},height=0.434102274509825]:0.10081800000000385)[&length_range={0.005103,1.12667},height_95%_HPD={0.025296000000054164,1.555939000000052},length_95%_HPD={0.005103,0.447555},length=0.1736396289308176,posterior=0.795,length_median=0.119511,height_median=0.4365500000000395,height_range={0.025296000000054164,2.013973999999962},height=0.5480425283019089]:0.16261499999998819)[&length_range={0.003864,0.979989},height_95%_HPD={0.03190700000007496,1.9668860000000734},length_95%_HPD={0.003864,0.588258},length=0.19992289937106916,posterior=0.795,length_median=0.14766,height_median=0.5991650000000277,height_range={0.03190700000007496,2.8882379999999728},height=0.7216821572327273]:0.22554700000000594)[&length_range={0.00193,0.674596},height_95%_HPD={0.03577100000006794,2.211207000000087},length_95%_HPD={0.00193,0.426173},length=0.1160730336134454,posterior=0.595,length_median=0.063298,height_median=0.8247120000000336,height_range={0.03577100000006794,3.7344280000000083},height=0.9355906638655664]:0.10358999999982643)[&length_range={0.009294,1.125964},height_95%_HPD={0.04465700000005768,2.6004480000000854},length_95%_HPD={0.009294,0.58221},length=0.2172484496124031,posterior=0.645,length_median=0.182088,height_median=0.9283019999998601,height_range={0.04465700000005768,4.311131000000017},height=1.0874686511628113]:0.21129100000010226,((1003[&length_range={0.019664,4.018309},height_95%_HPD={2.9999999071606E-6,9.000000090964022E-6},length_95%_HPD={0.024964,1.379668},length=0.48338323500000024,length_median=0.27823600000000004,height_median=5.999999956429747E-6,height_range={2.000000023372195E-6,1.1000000114336217E-5},height=5.7050000205549625E-6]:0.3480885000000171,(1006[&length_range={0.024009,3.468163},height_95%_HPD={2.9999999071606E-6,9.000000119385732E-6},length_95%_HPD={0.024009,1.260905},length=0.3969134500000003,length_median=0.2478115,height_median=5.999999956429747E-6,height_range={1.0000000258969521E-6,1.1000000029071089E-5},height=5.6700000209275455E-6]:0.22253650000003233,1004[&length_range={0.013074,3.762839},height_95%_HPD={2.999999850317181E-6,9.000000062542313E-6},length_95%_HPD={0.013074,1.101009},length=0.4286448850000001,length_median=0.286889,height_median=5.999999928008037E-6,height_range={2.000000023372195E-6,1.0000000088439265E-5},height=5.645000020138014E-6]:0.22253650000006076)[&length_range={0.037422,1.405066},height_95%_HPD={0.04036800000008611,0.6497240000001057},length_95%_HPD={0.073306,1.32823},length=0.31441628,posterior=0.25,length_median=0.230207,height_median=0.22254249999998876,height_range={0.04036800000008611,0.8130550000000767},height=0.2680108200000115]:0.1255519999999848)[&length_range={0.030158,1.912557},height_95%_HPD={0.08180400000006216,1.6398680000000923},length_95%_HPD={0.030158,0.855696},length=0.3113514117647059,posterior=0.17,length_median=0.15064450000000001,height_median=0.34809449999997355,height_range={0.08180400000006216,2.2227980000000116},height=0.5382470294117814]:0.3266225000000418,1005[&length_range={0.013074,3.57169},height_95%_HPD={2.9999999071606E-6,9.000000090964022E-6},length_95%_HPD={0.013074,1.067425},length=0.41941912000000015,length_median=0.2759,height_median=5.999999928008037E-6,height_range={1.0000000258969521E-6,1.1000000114336217E-5},height=5.660000021947553E-6]:0.6747110000000873)[&length_range={0.004143,3.972127},height_95%_HPD={0.024017000000071675,1.772278},length_95%_HPD={0.004143,2.130911},length=0.7005731215469615,posterior=0.905,length_median=0.439343,height_median=0.6747170000000153,height_range={0.024017000000071675,3.571694000000008},height=0.7687728232044391]:0.464875999999947)[&length_range={0.0062,3.49544},height_95%_HPD={0.0668129999999394,3.4499689999999816},length_95%_HPD={0.032906,1.472135},length=0.5291956744186046,posterior=0.645,length_median=0.399012,height_median=1.1395929999999623,height_range={0.0668129999999394,4.569373000000013},height=1.3188622170542847]:0.4378899999999817,(((1007[&length_range={0.001818,4.377156},height_95%_HPD={2.000000165480742E-6,9.000000119385732E-6},length_95%_HPD={0.001818,2.414609},length=0.9447828149999998,length_median=0.755461,height_median=5.999999956429747E-6,height_range={1.0000000258969521E-6,1.1000000029071089E-5},height=5.665000018808541E-6]:0.8147595000000507,(((1010[&length_range={0.007318,2.262947},height_95%_HPD={2.999999992425728E-6,9.999999946330718E-6},length_95%_HPD={0.007318,1.098363},length=0.3691138249999997,length_median=0.2584995,height_median=5.999999984851456E-6,height_range={5.6843418860808015E-14,1.0000000116860974E-5},height=5.640000019724312E-6]:0.12228999999999246,1008[&length_range={0.007107,2.220932},height_95%_HPD={1.9999999949504854E-6,9.000000005698894E-6},length_95%_HPD={0.007107,0.717337},length=0.2658402700000001,length_median=0.17817650000000002,height_median=5.999999956429747E-6,height_range={1.0000000543186616E-6,1.0000000145282684E-5},height=5.6200000199169154E-6]:0.12229000000002088)[&length_range={0.004226,0.787947},height_95%_HPD={0.00732299999992847,0.3471210000001008},length_95%_HPD={0.004226,0.677716},length=0.15886735714285716,posterior=0.14,length_median=0.0608475,height_median=0.12229599999997731,height_range={0.00732299999992847,0.4156899999999837},height=0.1486269285714345]:0.06021600000002536,1009[&length_range={0.007107,1.299256},height_95%_HPD={2.9999999640040187E-6,9.000000090964022E-6},length_95%_HPD={0.007107,0.800063},length=0.28444265000000013,length_median=0.2093085,height_median=5.999999984851456E-6,height_range={1.0000000543186616E-6,1.0000000145282684E-5},height=5.625000019477966E-6]:0.18250600000001782)[&length_range={0.002048,1.468356},height_95%_HPD={0.010434000000003607,1.0902789999998959},length_95%_HPD={0.002048,0.540005},length=0.19758226506024096,posterior=0.415,length_median=0.148058,height_median=0.18251200000000267,height_range={0.010434000000003607,2.220937000000106},height=0.30576538554218774]:0.18395500000002585,(1011[&length_range={0.002749,1.187162},height_95%_HPD={2.999999992425728E-6,9.000000062542313E-6},length_95%_HPD={0.002749,0.399701},length=0.11999260000000005,length_median=0.08097,height_median=5.999999984851456E-6,height_range={1.0000000258969521E-6,1.0000000116860974E-5},height=5.6550000206812E-6]:0.08097050000003492,1012[&length_range={0.002749,1.187162},height_95%_HPD={2.999999992425728E-6,9.000000062542313E-6},length_95%_HPD={0.002749,0.399701},length=0.11999260000000005,length_median=0.08097,height_median=5.999999984851456E-6,height_range={1.0000000258969521E-6,1.0000000116860974E-5},height=5.6550000206812E-6]:0.08097050000003492)[&length_range={0.004875,3.612245},height_95%_HPD={0.0027540000000101372,0.3997059999998953},length_95%_HPD={0.004875,0.753835},length=0.2689950850000001,posterior=1.0,length_median=0.176628,height_median=0.08097650000001977,height_range={0.0027540000000101372,1.1871720000001176},height=0.1199982550000206]:0.28549050000000875)[&length_range={0.023479,2.850922},height_95%_HPD={0.016287000000062335,1.377735000000058},length_95%_HPD={0.023479,1.467405},length=0.5305808500000004,posterior=1.0,length_median=0.3667685,height_median=0.3664670000000285,height_range={0.016287000000062335,3.689293000000106},height=0.50357789000002]:0.4482984999999786)[&length_range={0.015319,2.753829},height_95%_HPD={0.04596500000002379,2.443038999999999},length_95%_HPD={0.015319,1.252611},length=0.4615386460674157,posterior=0.89,length_median=0.351993,height_median=0.8147655000000071,height_range={0.04596500000002379,4.377162000000055},height=1.0284302865168735]:0.3633039999999994,((1014[&length_range={0.018307,3.235039},height_95%_HPD={2.9999999355823093E-6,9.000000090964022E-6},length_95%_HPD={0.018307,1.433013},length=0.49206629,length_median=0.337877,height_median=5.9999999706406015E-6,height_range={1.0000000258969521E-6,1.0000000031595846E-5},height=5.69500002058021E-6]:0.3378770000000344,(((1017[&length_range={0.008919,1.686755},height_95%_HPD={1.9999999949504854E-6,9.000000062542313E-6},length_95%_HPD={0.008919,0.935127},length=0.27450013500000003,length_median=0.1816445,height_median=5.999999956429747E-6,height_range={1.0000000543186616E-6,1.0000000088439265E-5},height=5.675000020346488E-6]:0.1833679999999447,1018[&length_range={0.008919,1.686755},height_95%_HPD={1.9999999949504854E-6,9.000000062542313E-6},length_95%_HPD={0.008919,0.935127},length=0.26936526000000005,length_median=0.1782415,height_median=5.9999999706406015E-6,height_range={1.0000000543186616E-6,1.0000000088439265E-5},height=5.695000020864427E-6]:0.18336799999993048)[&length_range={5.07E-4,0.483718},height_95%_HPD={0.008928000000054226,0.9351329999999507},length_95%_HPD={5.07E-4,0.194776},length=0.06011910734463281,posterior=0.885,length_median=0.03382,height_median=0.18337399999990112,height_range={0.008928000000054226,1.6867600000000778},height=0.2815162542373078]:0.03821200000018621,1016[&length_range={0.009427,1.528901},height_95%_HPD={2.0000000517939043E-6,9.000000062542313E-6},length_95%_HPD={0.009427,1.02377},length=0.31172698000000004,length_median=0.2135915,height_median=5.999999956429747E-6,height_range={1.0000000543186616E-6,1.0000000088439265E-5},height=5.705000021549722E-6]:0.2215800000001309)[&length_range={7.69E-4,0.942404},height_95%_HPD={0.009435000000053151,0.9813120000000026},length_95%_HPD={7.69E-4,0.282584},length=0.06836785454545452,posterior=0.825,length_median=0.029774,height_median=0.22158600000008732,height_range={0.009435000000053151,1.499040000000008},height=0.30773718181820353]:0.041544499999929485,1015[&length_range={0.011053,2.016586},height_95%_HPD={2.999999992425728E-6,9.000000147807441E-6},length_95%_HPD={0.011053,1.169292},length=0.371389935,length_median=0.255494,height_median=5.9999999706406015E-6,height_range={1.0000000258969521E-6,1.0000000116860974E-5},height=5.765000020545585E-6]:0.26312450000004617)[&length_range={0.002183,1.32319},height_95%_HPD={0.011062000000066519,1.2348270000000525},length_95%_HPD={0.002183,0.294425},length=0.10795728500000001,posterior=1.0,length_median=0.0623305,height_median=0.2631305000000168,height_range={0.011062000000066519,2.170478000000088},height=0.38411470000002085]:0.07475249999998823)[&length_range={0.008665,3.183233},height_95%_HPD={0.018315000000058035,1.4330209999999965},length_95%_HPD={0.008665,1.744167},length=0.5986840099999996,posterior=1.0,length_median=0.458504,height_median=0.33788300000000504,height_range={0.018315000000058035,3.235045000000042},height=0.49207198500002036]:0.46878750000006164,1013[&length_range={0.026971,5.333718},height_95%_HPD={2.999999992425728E-6,9.000000062542313E-6},length_95%_HPD={0.046512,2.873841},length=1.0907502700000002,length_median=0.806666,height_median=5.999999984851456E-6,height_range={1.999999909685357E-6,1.0000000031595846E-5},height=5.725000020078141E-6]:0.8066645000000818)[&length_range={0.00717,1.731495},height_95%_HPD={0.046518000000020265,2.8738480000000948},length_95%_HPD={0.00717,0.911006},length=0.3484625400000001,posterior=1.0,length_median=0.26404099999999997,height_median=0.8066705000000667,height_range={0.02698000000006573,5.333725000000072},height=1.0907559950000205]:0.37139899999993986)[&length_range={0.012277,2.099362},height_95%_HPD={0.06477200000003336,3.709577999999965},length_95%_HPD={0.012277,1.102204},length=0.43680637356321844,posterior=0.87,length_median=0.34101800000000004,height_median=1.1780695000000065,height_range={0.06477200000003336,7.065220000000068},height=1.4898116839080666]:0.34184950000003766,((1054[&length_range={0.053976,6.029227},height_95%_HPD={2.999999992425728E-6,9.000000005698894E-6},length_95%_HPD={0.053976,2.998321},length=1.1724144850000002,length_median=0.934415,height_median=5.999999984851456E-6,height_range={5.6843418860808015E-14,1.1000000029071089E-5},height=5.710000018694927E-6]:0.9414670000000456,(1052[&length_range={0.0,1.152091},height_95%_HPD={2.0000000517939043E-6,8.999999977277184E-6},length_95%_HPD={0.0,0.665887},length=0.19318290999999996,length_median=0.1299835,height_median=5.999999984851456E-6,height_range={1.0000000543186616E-6,1.0000000088439265E-5},height=5.735000016926506E-6]:0.12998500000007596,1053[&length_range={0.0,1.152091},height_95%_HPD={2.0000000517939043E-6,8.999999977277184E-6},length_95%_HPD={0.0,0.665887},length=0.19318290999999996,length_median=0.1299835,height_median=5.999999984851456E-6,height_range={1.0000000543186616E-6,1.0000000088439265E-5},height=5.735000016926506E-6]:0.12998500000007596)[&length_range={0.023282,5.6808},height_95%_HPD={3.9999999046358425E-6,0.6658929999999827},length_95%_HPD={0.023282,2.588064},length=0.9865119650000003,posterior=1.0,length_median=0.7494285,height_median=0.1299910000000608,height_range={3.9999999046358425E-6,1.1520950000001449},height=0.19318864500001723]:0.8114819999999696)[&length_range={0.007751,2.606531},height_95%_HPD={0.053984000000070864,2.998325999999963},length_95%_HPD={0.007751,1.047392},length=0.3108914720812182,posterior=0.985,length_median=0.191677,height_median=0.9414730000000304,height_range={0.053984000000070864,6.0292300000000125},height=1.1813745685279373]:0.293464999999955,(((1049[&length_range={0.014095,3.647866},height_95%_HPD={2.999999992425728E-6,9.000000090964022E-6},length_95%_HPD={0.014095,1.809015},length=0.6650145,length_median=0.495746,height_median=5.999999984851456E-6,height_range={1.0000000543186616E-6,1.0000000031595846E-5},height=5.760000020842426E-6]:0.4957445000000149,1050[&length_range={0.014095,3.647866},height_95%_HPD={2.999999992425728E-6,9.000000090964022E-6},length_95%_HPD={0.014095,1.809015},length=0.6650145,length_median=0.495746,height_median=5.999999984851456E-6,height_range={1.0000000543186616E-6,1.0000000031595846E-5},height=5.760000020842426E-6]:0.4957445000000149)[&length_range={0.004276,2.435417},height_95%_HPD={0.014098999999959005,1.8090200000000323},length_95%_HPD={0.004276,1.122964},length=0.32834636000000006,posterior=1.0,length_median=0.1968415,height_median=0.49575049999999976,height_range={0.014098999999959005,3.647874000000087},height=0.6650202600000206]:0.13524800000003268,1051[&length_range={0.018371,5.798719},height_95%_HPD={2.999999992425728E-6,9.000000005698894E-6},length_95%_HPD={0.039041,2.346264},length=0.9255283950000003,length_median=0.6733275000000001,height_median=5.999999984851456E-6,height_range={1.0000000258969521E-6,1.0000000003174137E-5},height=5.690000019740182E-6]:0.6309925000000476)[&length_range={0.001544,1.375994},height_95%_HPD={0.04448100000004729,2.371257000000014},length_95%_HPD={0.001544,0.5132},length=0.15429943037974686,posterior=0.79,length_median=0.08733199999999999,height_median=0.6309985000000324,height_range={0.018374999999963393,5.798726000000073},height=0.901738259493692]:0.204956499999966,(((1041[&length_range={0.014904,3.144408},height_95%_HPD={2.0000001370590326E-6,9.000000090964022E-6},length_95%_HPD={0.014904,1.346447},length=0.5032104399999997,length_median=0.36489499999999997,height_median=5.9999999706406015E-6,height_range={1.0000000258969521E-6,1.0000000145282684E-5},height=5.7400000208929216E-6]:0.3702140000000753,((((1040[&length_range={0.00479,1.089098},height_95%_HPD={2.000000023372195E-6,9.000000034120603E-6},length_95%_HPD={0.00479,0.493332},length=0.16274001000000005,length_median=0.101666,height_median=6.000000013273166E-6,height_range={9.999999974752427E-7,1.100000000064938E-5},height=5.735000023037174E-6]:0.09283800000011411,(1039[&length_range={0.002767,0.696191},height_95%_HPD={2.000000023372195E-6,9.000000090964022E-6},length_95%_HPD={0.002767,0.243542},length=0.07933632500000004,length_median=0.050936999999999996,height_median=6.000000013273166E-6,height_range={9.999999974752427E-7,1.100000000064938E-5},height=5.730000022055037E-6]:0.05093749999997499,1038[&length_range={0.002767,0.696191},height_95%_HPD={2.000000023372195E-6,9.000000090964022E-6},length_95%_HPD={0.002767,0.243542},length=0.07933632500000004,length_median=0.050936999999999996,height_median=6.000000013273166E-6,height_range={9.999999974752427E-7,1.100000000064938E-5},height=5.730000022055037E-6]:0.05093749999997499)[&length_range={0.001664,0.566304},height_95%_HPD={0.0027710000000524815,0.24354700000003504},length_95%_HPD={0.001664,0.250259},length=0.08113767500000003,posterior=1.0,length_median=0.048785999999999996,height_median=0.05094349999998826,height_range={0.0027710000000524815,0.696197000000069},height=0.07934205500002221]:0.04190050000013912)[&length_range={1.0E-4,0.157214},height_95%_HPD={0.0058880000000556265,0.40238200000007396},length_95%_HPD={1.0E-4,0.036802},length=0.012796316546762592,posterior=0.695,length_median=0.006728,height_median=0.09284400000012738,height_range={0.0058880000000556265,0.7815859999999759},height=0.14203800000002142]:0.022080499999887593,1037[&length_range={0.00479,0.962148},height_95%_HPD={2.000000023372195E-6,9.000000062542313E-6},length_95%_HPD={0.00479,0.484718},length=0.16444076000000002,length_median=0.107317,height_median=6.000000013273166E-6,height_range={9.999999974752427E-7,1.100000000064938E-5},height=5.6800000226076006E-6]:0.1149185000000017)[&length_range={0.003758,0.928032},height_95%_HPD={0.0060190000000943655,0.5138059999999598},length_95%_HPD={0.003758,0.483496},length=0.14424479000000004,posterior=1.0,length_median=0.0950245,height_median=0.11492450000001497,height_range={0.0060190000000943655,1.0891009999999994},height=0.17656591500002194]:0.12272000000002947,(1036[&length_range={0.00787,1.613744},height_95%_HPD={2.0000000517939043E-6,9.000000090964022E-6},length_95%_HPD={0.00787,0.770532},length=0.25629668499999986,length_median=0.177707,height_median=5.999999984851456E-6,height_range={9.999999974752427E-7,1.099999997222767E-5},height=5.680000023033927E-6]:0.177706000000029,1035[&length_range={0.00787,1.613744},height_95%_HPD={2.0000000517939043E-6,9.000000090964022E-6},length_95%_HPD={0.00787,0.770532},length=0.25629668499999986,length_median=0.177707,height_median=5.999999984851456E-6,height_range={9.999999974752427E-7,1.099999997222767E-5},height=5.680000023033927E-6]:0.177706000000029)[&length_range={7.37E-4,0.711372},height_95%_HPD={0.007879000000087899,0.7705369999999903},length_95%_HPD={7.37E-4,0.238167},length=0.06450834000000003,posterior=1.0,length_median=0.0315015,height_median=0.17771200000001386,height_range={0.007879000000087899,1.613745999999992},height=0.25630236500002296]:0.059932500000030586)[&length_range={0.004097,1.417565},height_95%_HPD={0.009777000000099179,0.9040739999999801},length_95%_HPD={0.004097,0.534846},length=0.16042988999999996,posterior=1.0,length_median=0.1075385,height_median=0.23764450000004445,height_range={0.009777000000099179,1.748580000000004},height=0.3208107050000221]:0.07522800000000984,(((1030[&length_range={0.004754,1.801373},height_95%_HPD={2.000000108637323E-6,9.000000119385732E-6},length_95%_HPD={0.004754,0.621766},length=0.204975785,length_median=0.1286395,height_median=5.999999956429747E-6,height_range={2.8421709430404007E-14,1.0000000116860974E-5},height=5.6900000231507875E-6]:0.12863950000000557,1029[&length_range={0.004754,1.801373},height_95%_HPD={2.000000108637323E-6,9.000000119385732E-6},length_95%_HPD={0.004754,0.621766},length=0.204975785,length_median=0.1286395,height_median=5.999999956429747E-6,height_range={2.8421709430404007E-14,1.0000000116860974E-5},height=5.6900000231507875E-6]:0.12863950000000557)[&length_range={2.89E-4,0.707321},height_95%_HPD={0.004758000000066431,0.6217729999999904},length_95%_HPD={2.89E-4,0.332483},length=0.07732746000000001,posterior=1.0,length_median=0.034352,height_median=0.128645499999962,height_range={0.004758000000066431,1.8013800000000515},height=0.2049814750000239]:0.04638900000006174,(1031[&length_range={0.004662,1.568591},height_95%_HPD={2.0000000802156137E-6,9.000000090964022E-6},length_95%_HPD={0.004662,0.614389},length=0.18810395499999996,length_median=0.11932100000000001,height_median=5.999999956429747E-6,height_range={2.8421709430404007E-14,1.1000000114336217E-5},height=5.655000022528612E-6]:0.1193205000000006,(1032[&length_range={0.0,0.275755},height_95%_HPD={2.000000023372195E-6,9.000000119385732E-6},length_95%_HPD={0.0,0.091735},length=0.028570135,length_median=0.012996500000000001,height_median=5.999999956429747E-6,height_range={0.0,1.100000000064938E-5},height=5.635000022010672E-6]:0.012998000000109755,1033[&length_range={0.0,0.275755},height_95%_HPD={2.000000023372195E-6,9.000000119385732E-6},length_95%_HPD={0.0,0.091735},length=0.028570135,length_median=0.012996500000000001,height_median=5.999999956429747E-6,height_range={0.0,1.100000000064938E-5},height=5.635000022010672E-6]:0.012998000000109755)[&length_range={0.003724,1.486687},height_95%_HPD={6.000000041694875E-6,0.09173699999996643},length_95%_HPD={0.003724,0.531203},length=0.15953384000000004,posterior=1.0,length_median=0.0937765,height_median=0.013004000000066185,height_range={6.000000041694875E-6,0.2757630000000404},height=0.0285757700000228]:0.10632249999989085)[&length_range={0.001972,0.505086},height_95%_HPD={0.004666999999983545,0.6143950000000586},length_95%_HPD={0.001972,0.309109},length=0.09257749999999998,posterior=1.0,length_median=0.0570815,height_median=0.11932649999995704,height_range={0.004666999999983545,1.5685990000000345},height=0.18810961000002335]:0.055708000000066704)[&length_range={7.48E-4,0.434156},height_95%_HPD={0.006638999999978523,0.7255410000001348},length_95%_HPD={7.48E-4,0.277589},length=0.07625626804123707,posterior=0.97,length_median=0.046614,height_median=0.17503450000002374,height_range={0.006638999999978523,1.989827000000048},height=0.2708694948453845]:0.059398500000042986,1034[&length_range={0.008791,2.277725},height_95%_HPD={2.000000023372195E-6,9.000000090964022E-6},length_95%_HPD={0.008791,0.992707},length=0.34871282000000003,length_median=0.2376395,height_median=5.999999984851456E-6,height_range={2.8421709430404007E-14,1.100000000064938E-5},height=5.720000024069804E-6]:0.23442700000008188)[&length_range={0.003552,0.748536},height_95%_HPD={0.008800000000093178,0.99271200000004},length_95%_HPD={0.003552,0.348454},length=0.11377787113402062,posterior=0.97,length_median=0.070711,height_median=0.23443300000006673,height_range={0.008800000000093178,2.277732000000043},height=0.3471257628866211]:0.07843949999998756)[&length_range={4.45E-4,0.435429},height_95%_HPD={0.01387400000010075,1.3549790000000428},length_95%_HPD={4.45E-4,0.216498},length=0.06042437857142856,posterior=0.7,length_median=0.034393,height_median=0.3128725000000543,height_range={0.01387400000010075,2.9986520000000496},height=0.47330402857145415]:0.05734749999999167)[&length_range={0.003299,1.335835},height_95%_HPD={0.02538899999996147,1.437044999999955},length_95%_HPD={0.003299,0.32204},length=0.1306649639175258,posterior=0.97,length_median=0.091283,height_median=0.37022000000004596,height_range={0.01491200000009485,3.1444160000000636},height=0.5273516597938362]:0.15053599999998823,(((1028[&length_range={9.67E-4,1.419347},height_95%_HPD={1.999999966528776E-6,8.999999977277184E-6},length_95%_HPD={0.008084,0.840439},length=0.29288981,length_median=0.22968650000000002,height_median=5.9999999706406015E-6,height_range={1.0000000543186616E-6,1.100000000064938E-5},height=5.745000020169755E-6]:0.2280699999999598,(1025[&length_range={9.58E-4,0.706024},height_95%_HPD={1.9999999949504854E-6,9.000000005698894E-6},length_95%_HPD={9.58E-4,0.27302},length=0.08886973000000001,length_median=0.050998,height_median=5.999999984851456E-6,height_range={1.0000000258969521E-6,1.1000000029071089E-5},height=5.765000021540345E-6]:0.050998500000090985,(1026[&length_range={0.0,0.511671},height_95%_HPD={1.9999999949504854E-6,9.000000062542313E-6},length_95%_HPD={0.0,0.220208},length=0.06076926500000002,length_median=0.034584500000000004,height_median=5.999999956429747E-6,height_range={1.0000000543186616E-6,1.2000000026546331E-5},height=5.790000020198249E-6]:0.03381600000011531,1027[&length_range={0.0,0.511671},height_95%_HPD={1.9999999949504854E-6,9.000000062542313E-6},length_95%_HPD={0.0,0.179798},length=0.058687365000000005,length_median=0.0341425,height_median=5.999999956429747E-6,height_range={1.0000000543186616E-6,1.2000000026546331E-5},height=5.790000020340358E-6]:0.03381600000011531)[&length_range={1.74E-4,0.438223},height_95%_HPD={5.000000044219632E-6,0.17980200000005198},length_95%_HPD={1.74E-4,0.108874},length=0.031277036269430035,posterior=0.965,length_median=0.014194,height_median=0.03382200000007174,height_range={5.000000044219632E-6,0.5116760000000795},height=0.0580905751295547]:0.017182500000004097)[&length_range={0.003904,1.264993},height_95%_HPD={9.650000000078762E-4,0.2737970000000871},length_95%_HPD={0.007948,0.608374},length=0.20365404999999995,posterior=1.0,length_median=0.13882250000000002,height_median=0.051004500000075836,height_range={9.650000000078762E-4,0.7060319999999649},height=0.0909573950000211]:0.1770714999998546)[&length_range={0.004459,1.449947},height_95%_HPD={0.008092000000090138,0.7906910000000664},length_95%_HPD={0.004459,0.676922},length=0.21170791191709842,posterior=0.965,length_median=0.139076,height_median=0.22807599999993045,height_range={0.008092000000090138,1.4193540000000553},height=0.2881836269430267]:0.15305100000017546,((1024[&length_range={0.004478,0.753431},height_95%_HPD={2.9999999071606E-6,9.000000119385732E-6},length_95%_HPD={0.004478,0.446451},length=0.1491570749999999,length_median=0.104948,height_median=5.999999984851456E-6,height_range={9.999999974752427E-7,1.1000000029071089E-5},height=5.745000019601321E-6]:0.10494749999999442,(1023[&length_range={0.001518,0.39063},height_95%_HPD={2.9999999071606E-6,9.000000119385732E-6},length_95%_HPD={0.001518,0.206467},length=0.06767156999999997,length_median=0.044212,height_median=5.999999984851456E-6,height_range={9.999999974752427E-7,1.1000000029071089E-5},height=5.805000020160378E-6]:0.044212000000030116,1022[&length_range={0.001518,0.39063},height_95%_HPD={2.9999999071606E-6,9.000000119385732E-6},length_95%_HPD={0.001518,0.206467},length=0.06767156999999997,length_median=0.044212,height_median=5.999999984851456E-6,height_range={9.999999974752427E-7,1.1000000029071089E-5},height=5.805000020160378E-6]:0.044212000000030116)[&length_range={0.002799,0.60652},height_95%_HPD={0.001527000000123735,0.20647500000006858},length_95%_HPD={0.002799,0.249582},length=0.08148544499999995,posterior=1.0,length_median=0.0537,height_median=0.04421800000001497,height_range={0.001527000000123735,0.3906360000000859},height=0.06767737500002041]:0.060735499999964304)[&length_range={0.005351,1.198104},height_95%_HPD={0.004482000000052722,0.44645500000009974},length_95%_HPD={0.005351,0.576778},length=0.1849560600000001,posterior=1.0,length_median=0.1299495,height_median=0.10495349999997927,height_range={0.004482000000052722,0.7534380000000738},height=0.14916282000002012]:0.13696250000013777,1021[&length_range={0.01006,1.916029},height_95%_HPD={1.9999999949504854E-6,8.999999977277184E-6},length_95%_HPD={0.01006,0.913329},length=0.33411309999999994,length_median=0.2419115,height_median=5.9999999706406015E-6,height_range={1.0000000543186616E-6,1.100000000064938E-5},height=5.780000019655063E-6]:0.2419100000001464)[&length_range={4.82E-4,1.0003},height_95%_HPD={0.010069000000100914,0.9133350000000746},length_95%_HPD={4.82E-4,0.447595},length=0.16479069999999993,posterior=1.0,length_median=0.116145,height_median=0.24191600000011704,height_range={0.010069000000100914,1.9160310000000038},height=0.3341188800000205]:0.13921099999998887)[&length_range={0.002406,0.929934},height_95%_HPD={0.012551000000087242,1.4333030000000235},length_95%_HPD={0.002406,0.305663},length=0.09925494472361811,posterior=0.995,length_median=0.060936,height_median=0.3811270000001059,height_range={0.012551000000087242,2.8365689999999972},height=0.4996872713568047]:0.0873459999998829,((((1042[&length_range={0.0,1.260719},height_95%_HPD={2.0000000517939043E-6,8.999999948855475E-6},length_95%_HPD={0.0,0.226169},length=0.08424572999999999,length_median=0.0535275,height_median=5.999999928008037E-6,height_range={2.0000000517939043E-6,1.0000000145282684E-5},height=5.615000021492733E-6]:0.05352700000013044,1043[&length_range={0.0,1.260719},height_95%_HPD={2.0000000517939043E-6,8.999999948855475E-6},length_95%_HPD={0.0,0.226169},length=0.08424572999999999,length_median=0.0535275,height_median=5.999999928008037E-6,height_range={2.0000000517939043E-6,1.0000000145282684E-5},height=5.615000021492733E-6]:0.05352700000013044)[&length_range={1.15E-4,0.845758},height_95%_HPD={6.999999982326699E-6,0.2261739999999577},length_95%_HPD={1.15E-4,0.218286},length=0.05622346,posterior=1.0,length_median=0.026653,height_median=0.05353300000005845,height_range={6.999999982326699E-6,1.2607229999999845},height=0.08425134500002131]:0.03679549999998244,(1044[&length_range={7.81E-4,0.895765},height_95%_HPD={2.000000023372195E-6,8.999999920433766E-6},length_95%_HPD={7.81E-4,0.337604},length=0.10616728500000004,length_median=0.0664535,height_median=5.999999928008037E-6,height_range={2.000000023372195E-6,1.0000000145282684E-5},height=5.7150000218086915E-6]:0.05342250000012427,1045[&length_range={0.0,0.895765},height_95%_HPD={2.9999998787388904E-6,9.000000090964022E-6},length_95%_HPD={0.0,0.247315},length=0.07899339,length_median=0.052052,height_median=5.999999928008037E-6,height_range={1.0000000543186616E-6,1.0000000145282684E-5},height=5.725000021925552E-6]:0.05342250000012427)[&length_range={5.13E-4,1.195483},height_95%_HPD={7.859999999766387E-4,0.25559100000009494},length_95%_HPD={5.13E-4,0.274505},length=0.07209394915254241,posterior=0.59,length_median=0.028755,height_median=0.05342850000005228,height_range={7.859999999766387E-4,0.8957720000000791},height=0.09065805084748566]:0.03689999999998861)[&length_range={4.2E-5,0.498097},height_95%_HPD={0.0015719999999816991,0.515248999999983},length_95%_HPD={4.2E-5,0.19006},length=0.03657999152542371,posterior=0.59,length_median=0.007561,height_median=0.09032850000004089,height_range={0.0015719999999816991,1.4790089999999907},height=0.16275200000002743]:9.91999999925497E-4,1046[&length_range={0.0,1.977103},height_95%_HPD={2.9999999640040187E-6,9.000000090964022E-6},length_95%_HPD={0.0,0.501528},length=0.14311108500000003,length_median=0.069757,height_median=5.999999928008037E-6,height_range={1.0000000543186616E-6,1.0000000003174137E-5},height=5.655000020396983E-6]:0.09131450000003838)[&length_range={0.004939,1.713259},height_95%_HPD={0.0021129999998947824,0.5620570000000669},length_95%_HPD={0.004939,0.754637},length=0.2640459049999999,posterior=1.0,length_median=0.18132500000000001,height_median=0.09132049999996639,height_range={0.0021129999998947824,1.977105999999992},height=0.1702906250000207]:0.2213325000000026,(1048[&length_range={0.004017,1.025117},height_95%_HPD={2.9999999071606E-6,9.000000147807441E-6},length_95%_HPD={0.004017,0.265673},length=0.102947295,length_median=0.0703075,height_median=5.999999942218892E-6,height_range={1.0000000543186616E-6,1.0999999858540832E-5},height=5.675000020630705E-6]:0.07030850000008115,1047[&length_range={0.004017,1.025117},height_95%_HPD={2.9999999071606E-6,9.000000147807441E-6},length_95%_HPD={0.004017,0.265673},length=0.102947295,length_median=0.0703075,height_median=5.999999942218892E-6,height_range={1.0000000543186616E-6,1.0999999858540832E-5},height=5.675000020630705E-6]:0.07030850000008115)[&length_range={0.004822,2.667695},height_95%_HPD={0.004025000000098089,0.26567900000011946},length_95%_HPD={0.004822,0.904104},length=0.33138356,posterior=1.0,length_median=0.22701500000000002,height_median=0.07031450000002337,height_range={0.004025000000098089,1.025121000000098},height=0.1029529700000208]:0.2423384999999456)[&length_range={0.002653,0.965954},height_95%_HPD={0.012941000000097347,1.1661420000001215},length_95%_HPD={0.002653,0.533439},length=0.18713315000000005,posterior=1.0,length_median=0.1427095,height_median=0.312652999999969,height_range={0.012941000000097347,3.035250999999988},height=0.434336530000021]:0.15582000000001983)[&length_range={5.79E-4,0.565152},height_95%_HPD={0.02537300000005871,1.6771930000000737},length_95%_HPD={5.79E-4,0.262462},length=0.07763055944055945,posterior=0.715,length_median=0.043952,height_median=0.4684729999999888,height_range={0.01599100000009912,3.766503},height=0.6134309090909261]:0.052283000000045377)[&length_range={0.0051,0.991666},height_95%_HPD={0.018211000000093236,1.71790299999995},length_95%_HPD={0.0051,0.364009},length=0.12329532663316586,posterior=0.995,length_median=0.067414,height_median=0.5207560000000342,height_range={0.018211000000093236,3.9110000000000014},height=0.6790719145728851]:0.06643000000008215,(1019[&length_range={0.020774,4.299744},height_95%_HPD={1.9999999949504854E-6,8.999999977277184E-6},length_95%_HPD={0.020774,1.831389},length=0.6996241900000001,length_median=0.5049144999999999,height_median=5.999999942218892E-6,height_range={1.0000000258969521E-6,1.0000000116860974E-5},height=5.665000021082278E-6]:0.5049120000001324,1020[&length_range={0.020774,4.299744},height_95%_HPD={1.9999999949504854E-6,8.999999977277184E-6},length_95%_HPD={0.020774,1.831389},length=0.6996241900000001,length_median=0.5049144999999999,height_median=5.999999942218892E-6,height_range={1.0000000258969521E-6,1.0000000116860974E-5},height=5.665000021082278E-6]:0.5049120000001324)[&length_range={3.68E-4,1.039238},height_95%_HPD={0.020782000000082235,1.8313940000000741},length_95%_HPD={3.68E-4,0.377246},length=0.10426693999999999,posterior=1.0,length_median=0.047403,height_median=0.5049180000000746,height_range={0.020782000000082235,4.299751000000072},height=0.6996298550000206]:0.08226800000004175)[&length_range={0.00311,1.60926},height_95%_HPD={0.03991900000005444,1.9832349999999792},length_95%_HPD={0.00311,0.66711},length=0.2645769899497489,posterior=0.995,length_median=0.194124,height_median=0.5871860000001163,height_range={0.02680400000008376,4.577534000000071},height=0.8023672412060501]:0.2487689999998821)[&length_range={0.001791,2.304551},height_95%_HPD={0.05994400000008682,2.653072000000037},length_95%_HPD={0.001791,1.189174},length=0.41376206043956065,posterior=0.91,length_median=0.30913650000000004,height_median=0.8359549999999984,height_range={0.05994400000008682,6.186794000000077},height=1.0776992307692523]:0.398982999999987)[&length_range={0.002937,1.910281},height_95%_HPD={0.06173500000008403,3.7920649999999796},length_95%_HPD={0.002937,1.054917},length=0.3284151173469387,posterior=0.98,length_median=0.17648750000000002,height_median=1.2349379999999854,height_range={0.06173500000008403,8.49134500000008},height=1.520438607142877]:0.28498100000005877)[&length_range={8.57E-4,1.253859},height_95%_HPD={0.0777419999999438,4.704836},length_95%_HPD={8.57E-4,0.692103},length=0.21756979041916166,posterior=0.835,length_median=0.158025,height_median=1.5199190000000442,height_range={0.0777419999999438,8.769930000000073},height=1.8458302455090039]:0.057563999999899806)[&length_range={0.009182,1.091327},height_95%_HPD={0.10989299999994273,3.9673569999999927},length_95%_HPD={0.009182,0.818445},length=0.25566677391304354,posterior=0.575,length_median=0.185623,height_median=1.577482999999944,height_range={0.10989299999994273,5.354499000000089},height=1.7307699391304547]:1.8184730000000258,(964[&length_range={0.007055,7.969614},height_95%_HPD={2.9999999071606E-6,9.000000147807441E-6},length_95%_HPD={0.007055,3.936909},length=1.5789954799999995,length_median=1.1999985,height_median=5.999999956429747E-6,height_range={1.9999999949504854E-6,1.1000000029071089E-5},height=5.680000016496933E-6]:1.7115440000000604,(1055[&length_range={0.066034,5.212434},height_95%_HPD={2.999999992425728E-6,8.999999977277184E-6},length_95%_HPD={0.066034,2.958107},length=1.3263591449999996,length_median=1.0701934999999998,height_median=5.000000115273906E-6,height_range={2.000000023372195E-6,1.0000000060017555E-5},height=5.680000018060127E-6]:0.9951474999998595,((((954[&length_range={0.00617,4.970293},height_95%_HPD={2.0000000517939043E-6,8.999999977277184E-6},length_95%_HPD={0.00617,2.169725},length=0.676230305,length_median=0.4372925,height_median=5.999999956429747E-6,height_range={2.0000000517939043E-6,1.1000000057492798E-5},height=5.740000019471836E-6]:0.4987745000000814,(((959[&length_range={0.003366,5.409848},height_95%_HPD={2.000000023372195E-6,9.000000005698894E-6},length_95%_HPD={0.003366,1.718564},length=0.5569209799999999,length_median=0.31055699999999997,height_median=5.999999942218892E-6,height_range={1.0000001395837899E-6,1.1000000057492798E-5},height=5.66500001994541E-6]:0.38151600000000485,(958[&length_range={0.002669,5.092589},height_95%_HPD={2.0000000517939043E-6,9.000000005698894E-6},length_95%_HPD={0.002669,1.771559},length=0.5398976399999997,length_median=0.32177,height_median=5.999999956429747E-6,height_range={1.0000001395837899E-6,1.1000000057492798E-5},height=5.675000019493836E-6]:0.38157700000010664,(957[&length_range={0.00414,3.429824},height_95%_HPD={2.0000001370590326E-6,9.000000062542313E-6},length_95%_HPD={0.00414,1.937352},length=0.5491753499999996,length_median=0.328329,height_median=5.999999942218892E-6,height_range={1.9999999949504854E-6,1.1000000057492798E-5},height=5.665000018524324E-6]:0.23128600000005406,960[&length_range={0.00414,4.836722},height_95%_HPD={2.000000023372195E-6,8.999999977277184E-6},length_95%_HPD={0.00414,1.682732},length=0.5112687399999998,length_median=0.29596750000000005,height_median=5.999999928008037E-6,height_range={1.9999999949504854E-6,1.1000000057492798E-5},height=5.660000019105382E-6]:0.23128600000006827)[&length_range={1.48E-4,0.47783},height_95%_HPD={0.004146999999960599,1.070529999999934},length_95%_HPD={1.48E-4,0.135985},length=0.045361340425531894,posterior=0.47,length_median=0.0233255,height_median=0.23129199999999628,height_range={0.004146999999960599,3.248209000000003},height=0.3453772978723576]:0.1502910000000668)[&length_range={0.002667,0.733684},height_95%_HPD={0.006260999999966543,2.8578000000000543},length_95%_HPD={0.002667,0.651424},length=0.1605834,posterior=0.225,length_median=0.093854,height_median=0.38158300000006307,height_range={0.006260999999966543,3.7075159999999414},height=0.7008251555555616]:-6.1000000115996045E-5)[&length_range={0.00687,1.905707},height_95%_HPD={0.004395000000130267,1.925787000000014},length_95%_HPD={0.00687,0.866102},length=0.33852646067415754,posterior=0.89,length_median=0.2428765,height_median=0.38152199999994707,height_range={0.004395000000130267,3.928774000000004},height=0.5633856235955244]:-0.07939249999991205,(963[&length_range={1.4E-4,1.935389},height_95%_HPD={2.000000023372195E-6,8.999999920433766E-6},length_95%_HPD={1.4E-4,0.375258},length=0.11259517,length_median=0.053697499999999995,height_median=5.500000014535544E-6,height_range={1.9999999949504854E-6,1.1000000029071089E-5},height=5.68000001877067E-6]:0.05369749999996998,962[&length_range={1.4E-4,1.935389},height_95%_HPD={2.000000023372195E-6,8.999999920433766E-6},length_95%_HPD={1.4E-4,0.375258},length=0.11259517,length_median=0.053697499999999995,height_median=5.500000014535544E-6,height_range={1.9999999949504854E-6,1.1000000029071089E-5},height=5.68000001877067E-6]:0.05369749999996998)[&length_range={0.011252,6.303251},height_95%_HPD={1.4799999999581814E-4,0.3752660000000958},length_95%_HPD={0.011252,2.556494},length=0.7855190700000001,posterior=1.0,length_median=0.4674275,height_median=0.05370299999998451,height_range={1.4799999999581814E-4,1.9353969999999379},height=0.11260085000001965]:0.2484265000000505)[&length_range={0.002752,0.279231},height_95%_HPD={0.016337999999961994,0.8569450000000245},length_95%_HPD={0.002752,0.257992},length=0.07206660526315789,posterior=0.19,length_median=0.0429775,height_median=0.302129500000035,height_range={0.016337999999961994,1.5582669999999723},height=0.4084809473684369]:0.05919700000002592,1056[&length_range={0.014956,5.026962},height_95%_HPD={2.0000000517939043E-6,8.999999977277184E-6},length_95%_HPD={0.014956,1.995469},length=0.7022815200000001,length_median=0.4409735,height_median=5.999999928008037E-6,height_range={1.0000001111620804E-6,1.1000000057492798E-5},height=5.720000018527571E-6]:0.36132050000013294)[&length_range={0.01885,0.293326},height_95%_HPD={0.1886289999999633,0.886460000000028},length_95%_HPD={0.01885,0.293326},length=0.12592033333333333,posterior=0.03,length_median=0.0961325,height_median=0.36132650000006095,height_range={0.1886289999999633,0.886460000000028},height=0.4777376666666555]:0.13745399999997687)[&length_range={0.035906,0.525296},height_95%_HPD={0.20747899999994956,1.1034090000000276},length_95%_HPD={0.035906,0.525296},length=0.200986375,posterior=0.04,length_median=0.124753,height_median=0.4987805000000378,height_range={0.20747899999994956,1.1034090000000276},height=0.5515682499999954]:0.23868849999998076,955[&length_range={0.006733,4.704062},height_95%_HPD={2.0000000517939043E-6,9.000000034120603E-6},length_95%_HPD={0.006733,2.110531},length=0.6798357750000001,length_median=0.41522349999999997,height_median=5.999999956429747E-6,height_range={1.0000000543186616E-6,1.1000000057492798E-5},height=5.775000020378229E-6]:0.7374630000000622)[&length_range={0.083838,0.53282},height_95%_HPD={0.27845599999994874,1.5817870000000198},length_95%_HPD={0.083838,0.53282},length=0.18607716666666665,posterior=0.03,length_median=0.10786699999999999,height_median=0.7374690000000186,height_range={0.27845599999994874,1.5817870000000198},height=0.8332956666666528]:-0.08727699999992922,961[&length_range={0.014956,4.133753},height_95%_HPD={2.0000000802156137E-6,9.000000005698894E-6},length_95%_HPD={0.014956,2.114603},length=0.7057822449999999,length_median=0.422767,height_median=5.000000129484761E-6,height_range={1.0000000543186616E-6,1.1000000029071089E-5},height=5.665000018808541E-6]:0.6501869999999599)[&length_range={0.005296,0.653873},height_95%_HPD={0.05999899999997638,1.5228550000000212},length_95%_HPD={0.005296,0.476028},length=0.1803608918918919,posterior=0.185,length_median=0.107965,height_median=0.6501920000000894,height_range={0.05999899999997638,2.132213000000064},height=0.7964603243243497]:0.16317499999996699,956[&length_range={8.26E-4,5.103454},height_95%_HPD={2.0000000517939043E-6,8.999999948855475E-6},length_95%_HPD={8.26E-4,2.480129},length=0.6879847400000004,length_median=0.43274199999999996,height_median=5.999999956429747E-6,height_range={2.0000000517939043E-6,1.1000000057492798E-5},height=5.725000020646576E-6]:0.8133610000000999)[&length_range={0.040719,1.45457},height_95%_HPD={0.07402999999996496,1.9124310000000548},length_95%_HPD={0.040719,1.054004},length=0.40371224137931033,posterior=0.435,length_median=0.332899,height_median=0.8133670000000564,height_range={0.07402999999996496,2.551439000000073},height=0.9129600114942752]:0.18178549999991844)[&length_range={0.010085,1.01333},height_95%_HPD={0.11474899999996069,2.455470000000105},length_95%_HPD={0.010085,0.775017},length=0.25561875,posterior=0.28,length_median=0.15973199999999999,height_median=0.9951524999999748,height_range={0.11474899999996069,3.8669830000000047},height=1.2279019642857274]:0.716397500000042)[&length_range={0.004416,0.963986},height_95%_HPD={0.4615489999999056,3.468800000000101},length_95%_HPD={0.004416,0.591423},length=0.227369705882353,posterior=0.085,length_median=0.150682,height_median=1.7115500000000168,height_range={0.4615489999999056,4.87486100000001},height=1.9952055294117637]:1.684405999999953)[&length_range={0.184403,0.579144},height_95%_HPD={1.0830179999999245,5.148251000000016},length_95%_HPD={0.184403,0.579144},length=0.33745650000000005,posterior=0.02,length_median=0.2931395,height_median=3.3959559999999698,height_range={1.0830179999999245,5.148251000000016},height=3.25579524999997]:0.3817735000000084)[&length_range={0.110488,0.461869},height_95%_HPD={1.4626749999999333,5.354873000000026},length_95%_HPD={0.110488,0.461869},length=0.2624585,posterior=0.02,length_median=0.23873850000000002,height_median=3.777729499999978,height_range={1.4626749999999333,5.354873000000026},height=3.593251749999979]:-0.7968700000000126)[&length_range={0.031703,2.505768},height_95%_HPD={0.46042100000002506,6.989055000000008},length_95%_HPD={0.031703,1.407715},length=0.4861972792207793,posterior=0.77,length_median=0.306753,height_median=2.9808594999999656,height_range={0.46042100000002506,11.668077000000054},height=3.4350006493506626]:0.44764350000006914,1057[&length_range={0.003018,12.638466},height_95%_HPD={2.9999999071606E-6,9.000000005698894E-6},length_95%_HPD={0.003018,8.036466},length=3.4946476850000003,length_median=2.991002,height_median=5.500000028746399E-6,height_range={1.999999966528776E-6,1.099999994380596E-5},height=5.6600000193896E-6]:3.428497500000006)[&length_range={0.012242,2.849893},height_95%_HPD={0.5245650000000239,7.908449000000076},length_95%_HPD={0.012242,1.433208},length=0.3446782500000001,posterior=0.42,length_median=0.19396049999999998,height_median=3.4285030000000347,height_range={0.5245650000000239,12.638473000000047},height=3.890643797619062]:0.03360999999995329)[&length_range={0.047956,5.198977},height_95%_HPD={0.47707000000011135,7.647232000000031},length_95%_HPD={0.047956,2.379954},length=1.0471682346368714,posterior=0.895,length_median=0.926031,height_median=3.462112999999988,height_range={0.27412300000005985,14.67944500000003},height=3.8633631284916388]:1.1388320000001073)[&length_range={0.037049,4.801635},height_95%_HPD={0.7207190000001162,9.770349000000039},length_95%_HPD={0.037049,2.926495},length=1.431148308080808,posterior=0.99,length_median=1.2217120000000001,height_median=4.600945000000095,height_range={0.4002290000000528,19.87842200000003},height=5.076683414141432]:0.6649234999999152)[&length_range={0.091177,2.480746},height_95%_HPD={0.5451020000000426,10.981750000000062},length_95%_HPD={0.091177,1.829509},length=0.8406896744186052,posterior=0.43,length_median=0.726676,height_median=5.2658685000000105,height_range={0.5451020000000426,16.28863700000001},height=5.761162395348859]:0.6940549999999632)[&length_range={0.037731,2.608532},height_95%_HPD={1.3762130000001207,12.389595000000028},length_95%_HPD={0.128769,1.904944},length=0.9023034249999998,posterior=0.4,length_median=0.8371744999999999,height_median=5.959923499999974,height_range={0.6474360000000559,17.072477000000006},height=6.647823975000023]:1.1482010000000429)[&length_range={0.104198,4.101264},height_95%_HPD={0.6851670000000638,13.863396000000094},length_95%_HPD={0.104198,3.8243},length=1.5365735645161291,posterior=0.31,length_median=1.314312,height_median=7.108124500000017,height_range={0.6851670000000638,17.889818000000005},height=7.774618112903247]:6.3515154999999766,(((440[&length_range={0.002543,13.387972},height_95%_HPD={2.9999999640040187E-6,9.000000034120603E-6},length_95%_HPD={0.002543,8.592878},length=2.5891368150000007,length_median=1.6937255,height_median=5.999999942218892E-6,height_range={9.999999974752427E-7,1.0999999858540832E-5},height=5.700000015025353E-6]:4.749509500000045,(441[&length_range={0.608266,15.591766},height_95%_HPD={2.999999992425728E-6,8.00000006506707E-6},length_95%_HPD={1.417149,10.517328},length=5.245363255,length_median=4.7618225,height_median=5.999999956429747E-6,height_range={2.0000000802156137E-6,1.0999999858540832E-5},height=5.780000016244458E-6]:5.162277000000103,((450[&length_range={0.416933,11.190846},height_95%_HPD={2.999999992425728E-6,8.999999977277184E-6},length_95%_HPD={0.740798,7.623115},length=3.4293440649999996,length_median=3.019321,height_median=5.999999984851456E-6,height_range={2.0000000802156137E-6,1.100000000064938E-5},height=5.745000016901258E-6]:2.882468000000088,((447[&length_range={0.002543,5.278666},height_95%_HPD={2.9999999355823093E-6,9.000000062542313E-6},length_95%_HPD={0.019076,3.779696},length=1.6512876750000003,length_median=1.3119205,height_median=5.999999956429747E-6,height_range={1.9999999949504854E-6,1.100000000064938E-5},height=5.725000016809645E-6]:1.3119200000001143,(449[&length_range={0.029516,3.03464},height_95%_HPD={2.999999992425728E-6,9.000000090964022E-6},length_95%_HPD={0.029516,1.527636},length=0.4824208200000001,length_median=0.3031065,height_median=5.999999928008037E-6,height_range={1.999999966528776E-6,1.1999999998124622E-5},height=5.735000016215963E-6]:0.2820435000000998,448[&length_range={0.029516,2.983675},height_95%_HPD={2.9999999355823093E-6,9.000000034120603E-6},length_95%_HPD={0.029516,1.493602},length=0.4770227100000001,length_median=0.3031065,height_median=5.999999928008037E-6,height_range={1.999999966528776E-6,1.1999999998124622E-5},height=5.7300000162285865E-6]:0.2820435000000998)[&length_range={0.133388,4.842993},height_95%_HPD={0.029519000000021833,1.2284759999999437},length_95%_HPD={0.133388,3.925172},length=1.649891227777778,posterior=0.9,length_median=1.347204,height_median=0.2820495000000278,height_range={0.029519000000021833,2.983681000000047},height=0.3914551222222378]:1.029876500000043)[&length_range={0.094203,3.04883},height_95%_HPD={0.24749600000006922,3.4987469999999803},length_95%_HPD={0.187437,2.510669},length=1.2021411770833337,posterior=0.48,length_median=1.1320540000000001,height_median=1.3119260000000708,height_range={0.24749600000006922,4.407735999999943},height=1.6736091145833492]:1.295503999999923,(442[&length_range={0.095429,4.434108},height_95%_HPD={2.9999999355823093E-6,8.999999977277184E-6},length_95%_HPD={0.095429,2.812346},length=1.27846898,length_median=1.048447,height_median=5.999999942218892E-6,height_range={1.9999999949504854E-6,1.1999999969702912E-5},height=5.770000017122357E-6]:1.1122160000000747,(443[&length_range={0.093423,4.102115},height_95%_HPD={2.999999992425728E-6,9.000000062542313E-6},length_95%_HPD={0.199272,3.049716},length=1.2595045550000004,length_median=1.027811,height_median=5.999999928008037E-6,height_range={1.9999999949504854E-6,1.1999999969702912E-5},height=5.7500000170307434E-6]:0.9992425000001361,((445[&length_range={0.052779,1.834731},height_95%_HPD={2.9999999071606E-6,9.000000090964022E-6},length_95%_HPD={0.076456,1.355879},length=0.5769475100000002,length_median=0.489943,height_median=5.999999984851456E-6,height_range={1.9999999949504854E-6,1.1999999998124622E-5},height=5.820000017422444E-6]:0.4220765000000455,446[&length_range={0.052779,1.769239},height_95%_HPD={2.9999999071606E-6,9.000000090964022E-6},length_95%_HPD={0.094774,1.308209},length=0.5459751949999998,length_median=0.44856850000000004,height_median=5.999999984851456E-6,height_range={1.9999999949504854E-6,1.1999999998124622E-5},height=5.825000018546689E-6]:0.4220765000000455)[&length_range={1.51E-4,0.654011},height_95%_HPD={0.05278300000000513,1.1821560000000204},length_95%_HPD={1.51E-4,0.357414},length=0.09960105882352946,posterior=0.68,length_median=0.054733000000000004,height_median=0.42208250000003034,height_range={0.05278300000000513,1.7692410000000507},height=0.5093077205882575]:0.13849349999996718,444[&length_range={0.068175,2.303886},height_95%_HPD={2.9999999640040187E-6,9.000000062542313E-6},length_95%_HPD={0.102066,1.382264},length=0.6137039649999995,length_median=0.56057,height_median=5.999999984851456E-6,height_range={1.9999999949504854E-6,1.100000000064938E-5},height=5.775000019099253E-6]:0.5605700000000127)[&length_range={0.025248,2.908704},height_95%_HPD={0.06817900000001487,1.4621539999999982},length_95%_HPD={0.025248,1.745298},length=0.63081956,posterior=1.0,length_median=0.465361,height_median=0.5605759999999975,height_range={0.06817900000001487,2.3038880000000574},height=0.6446820500000174]:0.43867250000006663)[&length_range={0.002006,0.666843},height_95%_HPD={0.09342700000001969,2.978626000000105},length_95%_HPD={0.002006,0.278779},length=0.08758959374999997,posterior=0.48,length_median=0.054465,height_median=0.9992485000000642,height_range={0.09342700000001969,4.10212199999998},height=1.3084534583333507]:0.11297349999995276)[&length_range={0.024731,4.798952},height_95%_HPD={0.1905340000000706,3.049725000000052},length_95%_HPD={0.024731,2.745431},length=1.20373325,posterior=1.0,length_median=1.011824,height_median=1.112222000000017,height_range={0.09543300000001409,4.434111000000115},height=1.3406231750000166]:1.4952079999999768)[&length_range={0.075243,4.766825},height_95%_HPD={0.6975670000000775,5.854083000000003},length_95%_HPD={0.075243,2.037871},length=0.9030685959595957,posterior=0.495,length_median=0.682547,height_median=2.6074299999999937,height_range={0.34169900000006237,6.91840499999995},height=2.882141737373749]:0.27504400000007934)[&length_range={0.001351,3.028328},height_95%_HPD={0.8867900000000759,7.356208000000066},length_95%_HPD={0.001351,1.966002},length=0.59718025,posterior=0.24,length_median=0.447413,height_median=2.882474000000073,height_range={0.41694200000006276,11.190853000000033},height=3.3704275833333526]:0.9453569999999871,((451[&length_range={0.27779,9.92844},height_95%_HPD={2.999999992425728E-6,8.999999948855475E-6},length_95%_HPD={0.401213,5.337654},length=2.38522642,length_median=2.009471,height_median=5.999999956429747E-6,height_range={1.9999999949504854E-6,1.1000000029071089E-5},height=5.790000016929753E-6]:1.9972450000000208,(452[&length_range={0.119186,6.951166},height_95%_HPD={2.9999999355823093E-6,9.000000005698894E-6},length_95%_HPD={0.119186,2.405267},length=1.0829232750000006,length_median=0.8757735,height_median=5.999999956429747E-6,height_range={1.9999999949504854E-6,1.1999999998124622E-5},height=5.7350000163580715E-6]:0.8757750000000755,(455[&length_range={0.053437,6.011235},height_95%_HPD={2.9999999355823093E-6,8.999999977277184E-6},length_95%_HPD={0.053437,1.635466},length=0.7060446850000001,length_median=0.5216995,height_median=5.999999984851456E-6,height_range={1.9999999949504854E-6,1.1999999998124622E-5},height=5.8000000157676364E-6]:0.521698500000042,(454[&length_range={0.041075,2.329511},height_95%_HPD={2.9999999640040187E-6,8.999999977277184E-6},length_95%_HPD={0.082606,1.471038},length=0.5697602549999998,length_median=0.45869,height_median=5.999999928008037E-6,height_range={1.9999999949504854E-6,1.100000000064938E-5},height=5.725000016809645E-6]:0.4586890000001347,453[&length_range={0.041075,2.329511},height_95%_HPD={2.9999999640040187E-6,8.999999977277184E-6},length_95%_HPD={0.082606,1.471038},length=0.5697602549999998,length_median=0.45869,height_median=5.999999928008037E-6,height_range={1.9999999949504854E-6,1.100000000064938E-5},height=5.725000016809645E-6]:0.4586890000001347)[&length_range={0.003595,3.861529},height_95%_HPD={0.08261400000000663,1.4710440000000347},length_95%_HPD={0.003595,0.509718},length=0.13628450499999997,posterior=1.0,length_median=0.0527695,height_median=0.4586950000000627,height_range={0.04108000000007905,2.3295140000000742},height=0.5697659800000165]:0.06300949999996419)[&length_range={0.003886,2.207052},height_95%_HPD={0.05344400000004157,1.6354700000001117},length_95%_HPD={0.025962,0.939931},length=0.3768785250000001,posterior=1.0,length_median=0.294285,height_median=0.5217045000000269,height_range={0.05344400000004157,6.011242000000038},height=0.7060504850000169]:0.354076500000005)[&length_range={0.012156,4.926311},height_95%_HPD={0.11919300000005251,2.4052720000000534},length_95%_HPD={0.012156,3.09129},length=1.3655546199999995,posterior=1.0,length_median=1.2085785,height_median=0.8757810000000319,height_range={0.11919300000005251,6.95117300000004},height=1.0829290100000168]:1.1214699999999453)[&length_range={0.006279,3.111116},height_95%_HPD={0.2777950000000544,4.900139000000024},length_95%_HPD={0.006279,1.156775},length=0.3575373966480447,posterior=0.895,length_median=0.232491,height_median=1.9972509999999772,height_range={0.2777950000000544,8.798211000000038},height=2.2941258044692896]:0.3665495000000334,(457[&length_range={0.124026,4.157399},height_95%_HPD={2.999999992425728E-6,8.00000006506707E-6},length_95%_HPD={0.145447,1.943678},length=0.9507275750000005,length_median=0.8290215000000001,height_median=5.999999984851456E-6,height_range={2.000000023372195E-6,1.100000000064938E-5},height=5.74500001675915E-6]:0.8290219999999948,456[&length_range={0.124026,4.157399},height_95%_HPD={2.999999992425728E-6,8.00000006506707E-6},length_95%_HPD={0.145447,1.943678},length=0.9507275750000005,length_median=0.8290215000000001,height_median=5.999999984851456E-6,height_range={2.000000023372195E-6,1.100000000064938E-5},height=5.74500001675915E-6]:0.8290219999999948)[&length_range={0.037859,6.810396},height_95%_HPD={0.14545300000006023,1.9436840000000188},length_95%_HPD={0.229041,4.20921},length=1.75449486,posterior=1.0,length_median=1.498637,height_median=0.8290279999999797,height_range={0.1240319999999997,4.1574039999999854},height=0.950733320000017]:1.534772500000031)[&length_range={0.031001,3.328571},height_95%_HPD={0.29890700000004244,6.198989999999981},length_95%_HPD={0.090353,2.453647},length=0.9912921899999995,posterior=1.0,length_median=0.8833635,height_median=2.3638005000000106,height_range={0.29890700000004244,10.853357000000031},height=2.7684796000000187]:1.4640305000000495)[&length_range={0.115381,4.644048},height_95%_HPD={0.9532440000000122,7.964257000000117},length_95%_HPD={0.115381,3.0918},length=1.1954286767676767,posterior=0.495,length_median=0.976342,height_median=3.82783100000006,height_range={0.4804090000000656,12.214411000000027},height=4.111263404040417]:1.3344519999999989)[&length_range={0.00771,3.82719},height_95%_HPD={1.4989140000000134,9.747300999999965},length_95%_HPD={0.00771,2.736151},length=1.0169083736263735,posterior=0.455,length_median=0.857198,height_median=5.162283000000059,height_range={0.6082750000000772,11.303781},height=5.235373615384633]:-0.4127675000000721)[&length_range={0.046661,7.956982},height_95%_HPD={1.4119380000000774,10.991268000000048},length_95%_HPD={0.046661,2.636202},length=1.243689410714286,posterior=0.56,length_median=0.9327695,height_median=4.749515499999987,height_range={0.6159850000000802,15.591771000000037},height=5.366954687500014]:0.47674599999996303,(465[&length_range={0.621684,14.520099},height_95%_HPD={3.0000000208474376E-6,8.00000009348878E-6},length_95%_HPD={2.031544,11.257308},length=5.827501959999998,length_median=5.3197779999999995,height_median=5.999999956429747E-6,height_range={2.0000000517939043E-6,1.0000000060017555E-5},height=5.7400000179086415E-6]:4.678296999999986,((458[&length_range={0.306969,9.39552},height_95%_HPD={2.9999999640040187E-6,8.00000009348878E-6},length_95%_HPD={0.507245,5.458784},length=2.659808204999999,length_median=2.272143,height_median=5.999999984851456E-6,height_range={2.0000000517939043E-6,1.0000000060017555E-5},height=5.775000015262321E-6]:2.1183745000000584,(460[&length_range={0.008636,3.838237},height_95%_HPD={2.9999999640040187E-6,8.999999948855475E-6},length_95%_HPD={0.008636,1.527426},length=0.4742793450000001,length_median=0.2023365,height_median=5.999999956429747E-6,height_range={2.0000000517939043E-6,1.0999999858540832E-5},height=5.775000015830756E-6]:0.20233650000001546,459[&length_range={0.008636,3.838237},height_95%_HPD={2.9999999640040187E-6,8.999999948855475E-6},length_95%_HPD={0.008636,1.527426},length=0.4742793450000001,length_median=0.2023365,height_median=5.999999956429747E-6,height_range={2.0000000517939043E-6,1.0999999858540832E-5},height=5.775000015830756E-6]:0.20233650000001546)[&length_range={0.250226,6.030784},height_95%_HPD={0.00864200000000892,1.527431000000007},length_95%_HPD={0.250226,4.56149},length=2.1739447100000002,posterior=1.0,length_median=1.8538845,height_median=0.2023424999999719,height_range={0.00864200000000892,3.838244000000145},height=0.4742851200000159]:1.9160380000000714)[&length_range={0.013127,4.665129},height_95%_HPD={0.7678500000000099,5.11439900000002},length_95%_HPD={0.013127,2.162853},length=0.789865743243243,posterior=0.74,length_median=0.6372475,height_median=2.1183805000000433,height_range={0.5072510000000534,8.55137900000014},height=2.523910135135151]:0.3978344999998882,((462[&length_range={0.069266,4.295185},height_95%_HPD={3.0000000208474376E-6,9.000000005698894E-6},length_95%_HPD={0.152869,2.722555},length=1.2052865950000005,length_median=1.0525615,height_median=5.000000101063051E-6,height_range={2.0000000517939043E-6,1.0000000088439265E-5},height=5.670000017801158E-6]:1.485525999999851,(((439[&length_range={8.22E-4,18.124523},height_95%_HPD={2.9999999640040187E-6,9.000000062542313E-6},length_95%_HPD={8.22E-4,4.928823},length=1.4333196950000002,length_median=0.5448495,height_median=5.999999984851456E-6,height_range={1.0000000258969521E-6,1.1000000057492798E-5},height=5.855000017902512E-6]:0.9290300000000116,437[&length_range={0.001609,12.106633},height_95%_HPD={2.9999999640040187E-6,9.000000005698894E-6},length_95%_HPD={0.001609,7.053759},length=2.406067135,length_median=1.6216435,height_median=5.999999984851456E-6,height_range={1.9999999949504854E-6,1.1000000057492798E-5},height=5.880000015849873E-6]:0.9290300000000116)[&length_range={0.082423,2.170019},height_95%_HPD={0.10354800000004616,7.053763000000089},length_95%_HPD={0.189469,2.170019},length=0.8399623529411765,posterior=0.085,length_median=0.606507,height_median=0.9290359999999964,height_range={0.10354800000004616,7.376560999999981},height=2.4005497647058776]:0.20392999999992867,464[&length_range={0.169834,3.949875},height_95%_HPD={3.000000049269147E-6,9.000000005698894E-6},length_95%_HPD={0.169834,2.547372},length=1.2092879649999992,length_median=1.1074964999999999,height_median=5.999999928008037E-6,height_range={2.000000023372195E-6,1.0000000060017555E-5},height=5.675000019778054E-6]:1.132959999999997)[&length_range={2.43E-4,1.118188},height_95%_HPD={0.2934600000000387,3.3154110000000685},length_95%_HPD={2.43E-4,1.118188},length=0.31413287500000003,posterior=0.04,length_median=0.1258395,height_median=1.132965999999925,height_range={0.2934600000000387,3.3154110000000685},height=1.3409127499999869]:0.08253150000000176,463[&length_range={0.069266,4.234371},height_95%_HPD={3.000000049269147E-6,9.000000005698894E-6},length_95%_HPD={0.152869,1.709338},length=1.015849085,length_median=0.9571114999999999,height_median=5.499999986113835E-6,height_range={2.000000023372195E-6,1.0000000088439265E-5},height=5.650000018988521E-6]:1.2154919999999407)[&length_range={0.031123,0.410896},height_95%_HPD={0.29370300000005045,4.234378000000078},length_95%_HPD={0.031123,0.410896},length=0.18052400000000002,posterior=0.03,length_median=0.17015650000000002,height_median=1.2154974999999268,height_range={0.29370300000005045,4.234378000000078},height=1.588952333333334]:0.27003350000002513)[&length_range={0.009933,2.926697},height_95%_HPD={0.32482600000005846,4.285871000000071},length_95%_HPD={0.009933,2.926697},length=0.5483746,posterior=0.05,length_median=0.290174,height_median=1.485530999999952,height_range={0.32482600000005846,4.285871000000071},height=1.672823799999992]:0.40524750000001575,461[&length_range={0.184284,7.179499},height_95%_HPD={2.999999992425728E-6,8.00000006506707E-6},length_95%_HPD={0.184284,4.671982},length=2.0648805250000013,length_median=1.7920310000000002,height_median=5.999999956429747E-6,height_range={2.0000000802156137E-6,1.0000000060017555E-5},height=5.625000017772663E-6]:1.8907725000000113)[&length_range={0.202819,2.593964},height_95%_HPD={0.334759000000048,5.046937000000014},length_95%_HPD={0.202819,2.593964},length=0.9739697999999999,posterior=0.05,length_median=0.7106235000000001,height_median=1.8907784999999677,height_range={0.334759000000048,5.046937000000014},height=2.2211983999999916]:0.6254364999999638)[&length_range={0.167161,3.78866},height_95%_HPD={0.7052750000000572,7.640901000000014},length_95%_HPD={0.167161,3.78866},length=1.8501770999999998,posterior=0.05,length_median=1.887454,height_median=2.5162149999999315,height_range={0.7052750000000572,7.640901000000014},height=3.195168199999992]:2.1620880000000113)[&length_range={0.04401,4.46066},height_95%_HPD={1.0404770000000667,10.658118000000002},length_95%_HPD={0.04401,4.46066},length=1.1214642999999997,posterior=0.05,length_median=0.605642,height_median=4.678302999999943,height_range={1.0404770000000667,10.658118000000002},height=5.0453452999999895]:0.5479585000000071)[&length_range={0.333827,3.948748},height_95%_HPD={1.0844870000000526,15.118778000000006},length_95%_HPD={0.333827,3.948748},length=1.4844756000000001,posterior=0.05,length_median=1.2664385,height_median=5.22626149999995,height_range={1.0844870000000526,15.118778000000006},height=6.166809599999988]:0.9525200000000069,(((((470[&length_range={0.013041,4.493178},height_95%_HPD={2.9999999640040187E-6,8.999999977277184E-6},length_95%_HPD={0.013041,2.102773},length=0.5134796149999998,length_median=0.206957,height_median=5.50000000032469E-6,height_range={2.000000023372195E-6,1.1000000029071089E-5},height=5.660000017542188E-6]:0.20695750000001567,471[&length_range={0.013041,4.493178},height_95%_HPD={2.9999999640040187E-6,8.999999977277184E-6},length_95%_HPD={0.013041,2.102773},length=0.5134796149999998,length_median=0.206957,height_median=5.50000000032469E-6,height_range={2.000000023372195E-6,1.1000000029071089E-5},height=5.660000017542188E-6]:0.20695750000001567)[&length_range={0.157916,10.627707},height_95%_HPD={0.01304400000006467,2.1027770000000316},length_95%_HPD={0.157916,6.7471},length=3.015815559999999,posterior=1.0,length_median=2.5397755,height_median=0.206963000000016,height_range={0.01304400000006467,4.49318599999998},height=0.5134852750000175]:2.8710824999999858,469[&length_range={0.279925,11.635},height_95%_HPD={3.0000000208474376E-6,9.000000005698894E-6},length_95%_HPD={0.452032,8.207663},length=3.6086052749999986,length_median=3.123669,height_median=5.999999942218892E-6,height_range={2.000000023372195E-6,1.1000000029071089E-5},height=5.720000017817028E-6]:3.0780395000000595)[&length_range={0.010192,4.672561},height_95%_HPD={0.3633150000000853,7.531726999999904},length_95%_HPD={0.010192,1.840193},length=0.6214503051948049,posterior=0.77,length_median=0.40168950000000003,height_median=3.0780455000000018,height_range={0.27993300000008503,10.807839999999956},height=3.5270312272727447]:2.6399045,((582[&length_range={0.292939,11.637676},height_95%_HPD={2.9999999071606E-6,8.00000009348878E-6},length_95%_HPD={0.292939,6.816611},length=3.079844275000001,length_median=2.6941155,height_median=5.999999956429747E-6,height_range={2.0000000802156137E-6,1.0999999858540832E-5},height=5.630000018186365E-6]:2.4689370000000395,(581[&length_range={0.057456,4.284075},height_95%_HPD={2.9999999355823093E-6,9.000000005698894E-6},length_95%_HPD={0.070431,2.676345},length=1.2675782799999997,length_median=1.084579,height_median=5.9999999706406015E-6,height_range={1.9999999949504854E-6,1.1000000029071089E-5},height=5.760000018426581E-6]:1.0845795000000038,580[&length_range={0.057456,4.284075},height_95%_HPD={2.9999999355823093E-6,9.000000005698894E-6},length_95%_HPD={0.070431,2.676345},length=1.2675782799999997,length_median=1.084579,height_median=5.9999999706406015E-6,height_range={1.9999999949504854E-6,1.1000000029071089E-5},height=5.760000018426581E-6]:1.0845795000000038)[&length_range={0.04755,6.544831},height_95%_HPD={0.07043700000005515,2.6763510000000963},length_95%_HPD={0.04755,3.882654},length=1.6251798699999989,posterior=1.0,length_median=1.320055,height_median=1.0845854999999744,height_range={0.05746500000006449,4.284081000000015},height=1.2675840400000176]:1.3843575000000214)[&length_range={0.003487,2.935373},height_95%_HPD={0.5003040000000567,5.7336440000000835},length_95%_HPD={0.003487,1.602895},length=0.5227652413793102,posterior=0.58,length_median=0.316327,height_median=2.468942999999996,height_range={0.3539150000000575,9.418041000000045},height=2.8440472586207064]:1.0799500000001103,(((((((507[&length_range={0.010495,3.991154},height_95%_HPD={1.9999999949504854E-6,9.000000034120603E-6},length_95%_HPD={0.010495,1.077438},length=0.30868495500000004,length_median=0.15122200000000002,height_median=5.999999956429747E-6,height_range={1.000000082740371E-6,1.0000000031595846E-5},height=5.670000015953747E-6]:0.15122400000011282,(((517[&length_range={6.41E-4,0.941138},height_95%_HPD={1.9999999381070666E-6,9.000000005698894E-6},length_95%_HPD={6.41E-4,0.146},length=0.044622674999999994,length_median=0.020285,height_median=5.999999956429747E-6,height_range={5.6843418860808015E-14,1.099999997222767E-5},height=5.690000017750663E-6]:0.02028300000002048,518[&length_range={6.41E-4,0.941138},height_95%_HPD={1.9999999381070666E-6,9.000000005698894E-6},length_95%_HPD={6.41E-4,0.146},length=0.044622674999999994,length_median=0.020285,height_median=5.999999956429747E-6,height_range={5.6843418860808015E-14,1.099999997222767E-5},height=5.690000017750663E-6]:0.02028300000002048)[&length_range={9.25E-4,1.771118},height_95%_HPD={6.43999999965672E-4,0.14600400000003333},length_95%_HPD={9.25E-4,0.417344},length=0.11458730499999996,posterior=1.0,length_median=0.0548695,height_median=0.02028899999997691,height_range={6.43999999965672E-4,0.9411410000001013},height=0.04462836500001714]:0.05476100000008444,(519[&length_range={0.002288,1.832664},height_95%_HPD={1.9999999381070666E-6,9.000000005698894E-6},length_95%_HPD={0.002288,0.433233},length=0.12928461500000007,length_median=0.0641205,height_median=5.999999956429747E-6,height_range={8.526512829121202E-14,1.0000000060017555E-5},height=5.660000017257971E-6]:0.06412150000011252,(520[&length_range={0.001158,0.681104},height_95%_HPD={1.9999999381070666E-6,9.000000034120603E-6},length_95%_HPD={0.001158,0.213516},length=0.059305245,length_median=0.028057,height_median=5.999999956429747E-6,height_range={5.6843418860808015E-14,1.1000000057492798E-5},height=5.670000017090615E-6]:0.028059000000098422,521[&length_range={0.001158,0.681104},height_95%_HPD={1.9999999381070666E-6,9.000000034120603E-6},length_95%_HPD={0.001158,0.213516},length=0.059305245,length_median=0.028057,height_median=5.999999956429747E-6,height_range={5.6843418860808015E-14,1.1000000057492798E-5},height=5.670000017090615E-6]:0.028059000000098422)[&length_range={0.00113,1.15156},height_95%_HPD={0.0011609999999677711,0.21352099999992902},length_95%_HPD={0.00113,0.226818},length=0.06997935999999999,posterior=1.0,length_median=0.0362295,height_median=0.02806500000005485,height_range={0.0011609999999677711,0.6811080000001084},height=0.059310915000017846]:0.0360625000000141)[&length_range={2.83E-4,0.980569},height_95%_HPD={0.0022909999999569663,0.4332400000000689},length_95%_HPD={2.83E-4,0.102872},length=0.029925395000000007,posterior=1.0,length_median=0.011097,height_median=0.06412750000006895,height_range={0.0022909999999569663,1.8326680000000977},height=0.12929027500001808]:0.010922499999992397)[&length_range={0.002195,1.178466},height_95%_HPD={0.003990999999956557,0.5505950000000723},length_95%_HPD={0.002195,0.29396},length=0.08399510000000002,posterior=1.0,length_median=0.040991,height_median=0.07505000000006135,height_range={0.003990999999956557,1.9836200000000872},height=0.15921567000001702]:0.04021600000000092,((508[&length_range={0.003033,1.804113},height_95%_HPD={1.9999999381070666E-6,9.000000090964022E-6},length_95%_HPD={0.003033,0.442166},length=0.12361923000000008,length_median=0.058265,height_median=5.999999956429747E-6,height_range={8.526512829121202E-14,1.1000000029071089E-5},height=5.6800000163548245E-6]:0.05826350000000957,(509[&length_range={0.002834,1.656098},height_95%_HPD={1.9999999381070666E-6,9.000000005698894E-6},length_95%_HPD={0.002834,0.333605},length=0.098795155,length_median=0.041693999999999995,height_median=5.999999942218892E-6,height_range={1.000000082740371E-6,1.1000000029071089E-5},height=5.6150000146715225E-6]:0.041693500000036465,510[&length_range={0.002834,1.656098},height_95%_HPD={1.9999999381070666E-6,9.000000005698894E-6},length_95%_HPD={0.002834,0.333605},length=0.098795155,length_median=0.041693999999999995,height_median=5.999999942218892E-6,height_range={1.000000082740371E-6,1.1000000029071089E-5},height=5.6150000146715225E-6]:0.041693500000036465)[&length_range={2.2E-5,0.162442},height_95%_HPD={0.002836999999942691,0.3336120000001017},length_95%_HPD={2.2E-5,0.095689},length=0.02482414000000001,posterior=1.0,length_median=0.011316,height_median=0.041699499999978684,height_range={0.002836999999942691,1.656103000000087},height=0.09880077000001478]:0.016569999999987317)[&length_range={6.16E-4,0.76928},height_95%_HPD={0.003035999999951855,0.44217100000011555},length_95%_HPD={6.16E-4,0.21216},length=0.054580910000000024,posterior=1.0,length_median=0.023152,height_median=0.058269499999966,height_range={0.003035999999951855,1.8041180000000736},height=0.12362491000001555]:0.02449850000007814,(516[&length_range={0.003023,1.777489},height_95%_HPD={1.9999999949504854E-6,9.000000034120603E-6},length_95%_HPD={0.003023,0.403142},length=0.12384148999999996,length_median=0.058604500000000004,height_median=5.999999984851456E-6,height_range={8.526512829121202E-14,1.1000000029071089E-5},height=5.675000016367449E-6]:0.060307000000079825,((511[&length_range={0.001799,1.164256},height_95%_HPD={1.9999999949504854E-6,9.000000034120603E-6},length_95%_HPD={0.001799,0.334747},length=0.07791642999999998,length_median=0.035081,height_median=5.999999984851456E-6,height_range={9.999999690535333E-7,1.1000000029071089E-5},height=5.705000016007489E-6]:0.03571600000007891,512[&length_range={0.001799,1.164256},height_95%_HPD={1.9999999949504854E-6,9.000000034120603E-6},length_95%_HPD={0.001799,0.311967},length=0.07793513999999999,length_median=0.036074999999999996,height_median=5.999999984851456E-6,height_range={9.999999690535333E-7,1.1000000029071089E-5},height=5.710000015710648E-6]:0.03571600000007891)[&length_range={2.38E-4,0.41515},height_95%_HPD={0.0018019999999410174,0.28976500000007377},length_95%_HPD={2.38E-4,0.093057},length=0.027172338541666664,posterior=0.96,length_median=0.0135065,height_median=0.03572200000006376,height_range={0.0018019999999410174,1.1642600000000698},height=0.07519835937501614]:0.01270849999997381,((513[&length_range={0.001875,0.312775},height_95%_HPD={1.9999999381070666E-6,9.000000062542313E-6},length_95%_HPD={0.001875,0.153615},length=0.04139628000000001,length_median=0.020444499999999997,height_median=5.999999984851456E-6,height_range={1.0000000258969521E-6,1.2000000026546331E-5},height=5.745000017469692E-6]:0.01802500000002283,515[&length_range={8.5E-4,0.283314},height_95%_HPD={1.9999999949504854E-6,9.000000090964022E-6},length_95%_HPD={8.5E-4,0.141441},length=0.04387523,length_median=0.0236385,height_median=5.999999956429747E-6,height_range={9.999999690535333E-7,1.1000000029071089E-5},height=5.6750000173622085E-6]:0.01802500000005125)[&length_range={0.001715,0.237374},height_95%_HPD={0.0027680000000600558,0.1528889999999592},length_95%_HPD={0.001715,0.117913},length=0.033599000000000004,posterior=0.375,length_median=0.013765,height_median=0.01803100000000768,height_range={0.0027680000000600558,0.20734500000008893},height=0.04132150666667902]:0.013139500000008297,514[&length_range={8.5E-4,0.424449},height_95%_HPD={1.9999999949504854E-6,9.000000090964022E-6},length_95%_HPD={8.5E-4,0.189107},length=0.047845014999999984,length_median=0.020416999999999998,height_median=5.999999956429747E-6,height_range={8.526512829121202E-14,1.1000000029071089E-5},height=5.730000016939129E-6]:0.031164500000059547)[&length_range={8.57E-4,1.154957},height_95%_HPD={0.0026300000000674117,0.23879999999999768},length_95%_HPD={8.57E-4,0.146503},length=0.040902809999999984,posterior=1.0,length_median=0.017125,height_median=0.031170500000015977,height_range={0.0018779999999480879,0.424453000000085},height=0.06263143500001618]:0.01726000000002159)[&length_range={2.61E-4,0.248102},height_95%_HPD={0.0027349999999444208,0.3625760000001037},length_95%_HPD={2.61E-4,0.085693},length=0.02195903645833334,posterior=0.96,length_median=0.0103615,height_median=0.04843050000003757,height_range={0.0027349999999444208,1.579410000000081},height=0.10237069791668348]:0.011882500000027107)[&length_range={6.26E-4,0.795905},height_95%_HPD={0.003025999999948681,0.4381040000000098},length_95%_HPD={6.26E-4,0.213248},length=0.05153777500000003,posterior=1.0,length_median=0.024600499999999997,height_median=0.060313000000064676,height_range={0.003025999999948681,1.777493000000078},height=0.12666804500001647]:0.022454999999979464)[&length_range={0.001833,0.710486},height_95%_HPD={0.0036519999999597985,0.6312099999998964},length_95%_HPD={0.001833,0.240737},length=0.06500494999999998,posterior=1.0,length_median=0.0298285,height_median=0.08276800000004414,height_range={0.0036519999999597985,2.5733980000000827},height=0.17820582000001595]:0.032498000000018124)[&length_range={0.001854,0.829072},height_95%_HPD={0.007915999999966061,0.8635850000001426},length_95%_HPD={0.001854,0.255229},length=0.06547985500000002,posterior=1.0,length_median=0.029274,height_median=0.11526600000006226,height_range={0.007915999999966061,3.1620860000000732},height=0.24321077000001623]:0.03596400000000699)[&length_range={4.09E-4,0.388737},height_95%_HPD={0.01049799999995571,1.0774450000000684},length_95%_HPD={4.09E-4,0.176839},length=0.04385116499999999,posterior=1.0,length_median=0.021659,height_median=0.15123000000006925,height_range={0.01049799999995571,3.9911580000000697},height=0.3086906250000156]:0.036326999999943155,(((522[&length_range={0.0,0.472036},height_95%_HPD={1.999999909685357E-6,9.000000005698894E-6},length_95%_HPD={0.0,0.121114},length=0.03215222499999999,length_median=0.0132505,height_median=5.999999956429747E-6,height_range={9.999999690535333E-7,1.100000000064938E-5},height=5.665000011987331E-6]:0.013249500000057424,523[&length_range={0.0,0.472036},height_95%_HPD={1.999999909685357E-6,9.000000005698894E-6},length_95%_HPD={0.0,0.121114},length=0.03215222499999999,length_median=0.0132505,height_median=5.999999956429747E-6,height_range={9.999999690535333E-7,1.100000000064938E-5},height=5.665000011987331E-6]:0.013249500000057424)[&length_range={0.004578,2.666702},height_95%_HPD={4.0000001035878086E-6,0.12112100000007331},length_95%_HPD={0.004578,0.702109},length=0.19207906499999994,posterior=1.0,length_median=0.083162,height_median=0.013255500000013853,height_range={4.0000001035878086E-6,0.4720400000001064},height=0.03215789000001266]:0.09215750000005585,(524[&length_range={9.31E-4,0.88963},height_95%_HPD={1.9999999381070666E-6,9.000000005698894E-6},length_95%_HPD={9.31E-4,0.306548},length=0.08605000499999997,length_median=0.041135000000000005,height_median=5.999999956429747E-6,height_range={1.1368683772161603E-13,1.0000000031595846E-5},height=5.620000014658899E-6]:0.04113700000002041,(525[&length_range={5.69E-4,0.446467},height_95%_HPD={1.9999999381070666E-6,9.000000005698894E-6},length_95%_HPD={5.69E-4,0.179704},length=0.05469269000000001,length_median=0.0251705,height_median=5.999999956429747E-6,height_range={1.1368683772161603E-13,1.0000000031595846E-5},height=5.6200000133799226E-6]:0.025172000000083017,526[&length_range={5.69E-4,0.446467},height_95%_HPD={1.9999999381070666E-6,9.000000005698894E-6},length_95%_HPD={5.69E-4,0.179704},length=0.05469269000000001,length_median=0.0251705,height_median=5.999999956429747E-6,height_range={1.1368683772161603E-13,1.0000000031595846E-5},height=5.6200000133799226E-6]:0.025172000000083017)[&length_range={2.81E-4,0.443162},height_95%_HPD={5.740000000002965E-4,0.1797100000000853},length_95%_HPD={2.81E-4,0.115667},length=0.03135731500000001,posterior=1.0,length_median=0.014907,height_median=0.025178000000039447,height_range={5.740000000002965E-4,0.4464720000000568},height=0.05469831000001349]:0.01596499999993739)[&length_range={0.005226,1.914085},height_95%_HPD={9.359999999958291E-4,0.3065540000000908},length_95%_HPD={0.005226,0.447821},length=0.13818133000000007,posterior=1.0,length_median=0.062308,height_median=0.04114299999997684,height_range={9.359999999958291E-4,0.8896340000000578},height=0.08605562500001397]:0.06427000000009286)[&length_range={0.002036,1.036119},height_95%_HPD={0.011427999999995109,0.8326039999999466},length_95%_HPD={0.002036,0.268542},length=0.08138061500000006,posterior=1.0,length_median=0.041408,height_median=0.1054130000000697,height_range={0.0077409999999531465,2.803719000000058},height=0.2242369550000136]:0.04305649999989214,(((530[&length_range={0.00161,1.697765},height_95%_HPD={2.0000000517939043E-6,9.000000090964022E-6},length_95%_HPD={0.00161,0.411051},length=0.10286682000000008,length_median=0.046416,height_median=5.999999956429747E-6,height_range={9.999999690535333E-7,1.0000000060017555E-5},height=5.70000001530957E-6]:0.06633650000011926,((527[&length_range={0.001493,0.558303},height_95%_HPD={2.0000001370590326E-6,9.000000090964022E-6},length_95%_HPD={0.001493,0.296207},length=0.07471423499999996,length_median=0.0423125,height_median=5.999999956429747E-6,height_range={9.99999883788405E-7,1.0000000031595846E-5},height=5.685000012931596E-6]:0.029514500000061616,531[&length_range={0.00161,1.044188},height_95%_HPD={2.0000000802156137E-6,9.000000090964022E-6},length_95%_HPD={0.00161,0.267701},length=0.0962955649999999,length_median=0.0524685,height_median=5.999999956429747E-6,height_range={9.999999690535333E-7,1.0000000060017555E-5},height=5.65500001385999E-6]:0.029514500000061616)[&length_range={0.002187,0.196466},height_95%_HPD={0.0035999999999205556,0.13334000000008928},length_95%_HPD={0.002187,0.163275},length=0.042585424999999996,posterior=0.2,length_median=0.016383,height_median=0.029520500000018046,height_range={0.0035999999999205556,0.23215100000010125},height=0.048576950000014565]:0.037970499999943286,528[&length_range={0.001493,0.457221},height_95%_HPD={2.0000000517939043E-6,9.000000062542313E-6},length_95%_HPD={0.003058,0.285278},length=0.08306152500000002,length_median=0.057264499999999996,height_median=5.999999984851456E-6,height_range={9.999999690535333E-7,1.0000000060017555E-5},height=5.65000001330418E-6]:0.06748499999997648)[&length_range={0.001721,0.150142},height_95%_HPD={0.006476000000134263,0.2476680000000897},length_95%_HPD={0.001721,0.113619},length=0.046865647058823526,posterior=0.085,length_median=0.022518,height_median=0.06749099999996133,height_range={0.006476000000134263,0.2847059999999715},height=0.0901053529411931]:-0.0011484999998856438)[&length_range={0.004051,0.271439},height_95%_HPD={0.008953000000076372,0.3413859999998863},length_95%_HPD={0.004051,0.214254},length=0.05826106666666666,posterior=0.15,length_median=0.02221,height_median=0.06634250000007569,height_range={0.008953000000076372,0.4348479999999597},height=0.12205220000002157]:0.018247499999915817,529[&length_range={0.001584,0.649097},height_95%_HPD={2.0000000802156137E-6,9.000000090964022E-6},length_95%_HPD={0.001584,0.288844},length=0.08180021499999998,length_median=0.040238499999999996,height_median=5.999999956429747E-6,height_range={9.99999883788405E-7,1.0000000031595846E-5},height=5.690000014482166E-6]:0.08458400000003508)[&length_range={0.001942,0.88015},height_95%_HPD={0.01000900000011029,0.5190550000001224},length_95%_HPD={0.001942,0.364579},length=0.08828908800000002,posterior=0.625,length_median=0.02899,height_median=0.0845899999999915,height_range={0.003046999999980926,1.0441920000001232},height=0.1582714080000185]:0.035175000000009504,532[&length_range={0.003995,1.924338},height_95%_HPD={1.9999999381070666E-6,9.000000062542313E-6},length_95%_HPD={0.003995,0.716308},length=0.21377496000000004,length_median=0.107492,height_median=5.999999956429747E-6,height_range={9.999999122101144E-7,1.0000000060017555E-5},height=5.620000013522031E-6]:0.11975900000004458)[&length_range={1.59E-4,1.974729},height_95%_HPD={0.008162999999967724,0.7163120000001015},length_95%_HPD={1.59E-4,0.260963},length=0.07242970500000001,posterior=1.0,length_median=0.021765,height_median=0.11976500000000101,height_range={0.008162999999967724,1.9243420000001095},height=0.2331878650000148]:0.02870449999996083)[&length_range={7.32E-4,0.468096},height_95%_HPD={0.00977699999995707,1.0578250000000935},length_95%_HPD={7.32E-4,0.160608},length=0.04692422,posterior=1.0,length_median=0.02249,height_median=0.14846949999996184,height_range={0.00977699999995707,3.8398380000000714},height=0.3056175700000143]:0.03908750000005057)[&length_range={0.004596,1.319114},height_95%_HPD={0.010908999999969637,1.2573620000000005},length_95%_HPD={0.004596,0.562984},length=0.14241588499999996,posterior=1.0,length_median=0.06460450000000001,height_median=0.1875570000000124,height_range={0.010908999999969637,4.240559000000076},height=0.3525417900000143]:0.5063090000000585,((477[&length_range={0.009118,2.925653},height_95%_HPD={1.999999966528776E-6,9.000000062542313E-6},length_95%_HPD={0.022347,1.119106},length=0.3194354599999998,length_median=0.183001,height_median=5.999999913797183E-6,height_range={1.0000000258969521E-6,1.0000000031595846E-5},height=5.635000013484159E-6]:0.18299900000009472,(476[&length_range={0.0,0.574209},height_95%_HPD={1.999999966528776E-6,9.000000090964022E-6},length_95%_HPD={0.0,0.157827},length=0.04396246999999998,length_median=0.0164725,height_median=5.999999913797183E-6,height_range={9.999999690535333E-7,1.099999997222767E-5},height=5.645000013174695E-6]:0.016472000000121056,475[&length_range={0.0,0.574209},height_95%_HPD={1.999999966528776E-6,9.000000090964022E-6},length_95%_HPD={0.0,0.157827},length=0.04396246999999998,length_median=0.0164725,height_median=5.999999913797183E-6,height_range={9.999999690535333E-7,1.099999997222767E-5},height=5.645000013174695E-6]:0.016472000000121056)[&length_range={0.008067,2.815389},height_95%_HPD={4.0000001035878086E-6,0.1578330000000676},length_95%_HPD={0.016412,1.057721},length=0.27547298000000003,posterior=1.0,length_median=0.13723249999999998,height_median=0.016478000000034854,height_range={4.0000001035878086E-6,0.5742120000001023},height=0.04396811500001362]:0.16652699999997367)[&length_range={0.007969,1.792423},height_95%_HPD={0.022355999999888354,1.1191130000000555},length_95%_HPD={0.007969,0.587967},length=0.16679591999999996,posterior=1.0,length_median=0.0775685,height_median=0.18300500000000852,height_range={0.009120999999964852,2.9256570000000863},height=0.31944109500001333]:0.7065269999999089,((((((481[&length_range={3.23E-4,0.243135},height_95%_HPD={1.999999966528776E-6,9.000000034120603E-6},length_95%_HPD={3.23E-4,0.095707},length=0.029381524999999988,length_median=0.014721,height_median=5.999999885375473E-6,height_range={1.4210854715202004E-13,1.2999999995599865E-5},height=5.650000015577916E-6]:0.014721000000136542,480[&length_range={3.23E-4,0.243135},height_95%_HPD={1.999999966528776E-6,9.000000034120603E-6},length_95%_HPD={3.23E-4,0.095707},length=0.029381524999999988,length_median=0.014721,height_median=5.999999885375473E-6,height_range={1.4210854715202004E-13,1.2999999995599865E-5},height=5.650000015577916E-6]:0.014721000000136542)[&length_range={0.001425,0.970755},height_95%_HPD={3.260000000011587E-4,0.09571399999995833},length_95%_HPD={0.001425,0.560394},length=0.15125141,posterior=1.0,length_median=0.085695,height_median=0.014727000000021917,height_range={3.260000000011587E-4,0.24313800000010133},height=0.029387175000014736]:0.09528399999999237,479[&length_range={0.001909,1.035105},height_95%_HPD={1.999999909685357E-6,9.000000034120603E-6},length_95%_HPD={0.001909,0.66688},length=0.18063292000000009,length_median=0.1100055,height_median=5.999999899586328E-6,height_range={1.4210854715202004E-13,1.1999999998124622E-5},height=5.665000012697874E-6]:0.1100050000001147)[&length_range={0.003431,0.717831},height_95%_HPD={0.0019119999999475112,0.6668860000000905},length_95%_HPD={0.003431,0.365711},length=0.10709436999999994,posterior=1.0,length_median=0.057412000000000005,height_median=0.11001100000001429,height_range={0.0019119999999475112,1.0351090000000909},height=0.18063858500001417]:0.08152100000000928,(486[&length_range={0.002735,1.49723},height_95%_HPD={1.9999999381070666E-6,9.000000034120603E-6},length_95%_HPD={0.002735,0.723479},length=0.2060806849999999,length_median=0.11845649999999999,height_median=5.999999956429747E-6,height_range={9.999999974752427E-7,1.1999999998124622E-5},height=5.58500001432094E-6]:0.11845700000000647,(484[&length_range={0.001705,1.479933},height_95%_HPD={2.000000023372195E-6,9.999999974752427E-6},length_95%_HPD={0.007986,0.618156},length=0.15504051000000013,length_median=0.078197,height_median=5.999999956429747E-6,height_range={5.6843418860808015E-14,1.1999999998124622E-5},height=5.660000014557909E-6]:0.07819950000011033,485[&length_range={0.001705,1.479933},height_95%_HPD={2.000000023372195E-6,9.999999974752427E-6},length_95%_HPD={0.007986,0.618156},length=0.15504051000000013,length_median=0.078197,height_median=5.999999956429747E-6,height_range={5.6843418860808015E-14,1.1999999998124622E-5},height=5.660000014557909E-6]:0.07819950000011033)[&length_range={2.1E-5,0.401602},height_95%_HPD={0.00798899999986702,0.6181590000000483},length_95%_HPD={2.1E-5,0.210113},length=0.05104010000000001,posterior=1.0,length_median=0.021454,height_median=0.07820550000006676,height_range={0.001707999999950971,1.4799409999999966},height=0.15504617000001444]:0.04025749999989614)[&length_range={1.72E-4,0.521601},height_95%_HPD={0.0027369999999393713,0.7234810000000493},length_95%_HPD={1.72E-4,0.222894},length=0.060984339999999956,posterior=1.0,length_median=0.024232,height_median=0.1184629999999629,height_range={0.0027369999999393713,1.49723800000001},height=0.20608627000001462]:0.07306900000006067)[&length_range={2.54E-4,0.728638},height_95%_HPD={0.011067999999937683,0.8799039999999536},length_95%_HPD={2.54E-4,0.170226},length=0.053049289719626164,posterior=0.535,length_median=0.025345,height_median=0.19153200000002357,height_range={0.011067999999937683,1.3564719999999681},height=0.2823002242990794]:-0.008118000000024495,(482[&length_range={0.007534,1.082931},height_95%_HPD={1.0000000543186616E-6,9.000000034120603E-6},length_95%_HPD={0.007534,0.695282},length=0.1936326249999999,length_median=0.10674249999999999,height_median=5.999999956429747E-6,height_range={9.999999406318238E-7,1.100000000064938E-5},height=5.595000013300933E-6]:0.10674250000003838,483[&length_range={0.007534,1.082931},height_95%_HPD={1.0000000543186616E-6,9.000000034120603E-6},length_95%_HPD={0.007534,0.695282},length=0.1936326249999999,length_median=0.10674249999999999,height_median=5.999999956429747E-6,height_range={9.999999406318238E-7,1.100000000064938E-5},height=5.595000013300933E-6]:0.10674250000003838)[&length_range={0.003581,0.894628},height_95%_HPD={0.007535999999959131,0.6952890000000878},length_95%_HPD={0.003581,0.315334},length=0.10181376000000007,posterior=1.0,length_median=0.056292,height_median=0.1067484999999948,height_range={0.007535999999959131,1.0829390000000103},height=0.1936382200000135]:0.07666550000000427)[&length_range={0.002059,1.64148},height_95%_HPD={0.011321999999950094,1.043694999999957},length_95%_HPD={0.005432,0.49329},length=0.13246114500000006,posterior=1.0,length_median=0.058828000000000005,height_median=0.18341399999999908,height_range={0.011321999999950094,1.928427000000113},height=0.3161143250000134]:0.3433334999999573,(478[&length_range={0.015616,2.707967},height_95%_HPD={2.0000000517939043E-6,9.000000034120603E-6},length_95%_HPD={0.015616,1.460156},length=0.42827400499999974,length_median=0.25414000000000003,height_median=5.999999956429747E-6,height_range={9.999999974752427E-7,1.100000000064938E-5},height=5.630000013354675E-6]:0.7778305000001495,(((493[&length_range={0.020171,4.232609},height_95%_HPD={1.9999999949504854E-6,9.000000034120603E-6},length_95%_HPD={0.020171,2.487271},length=0.7495857050000001,length_median=0.5384424999999999,height_median=5.999999956429747E-6,height_range={1.9999998812636477E-6,1.1000000029071089E-5},height=5.665000014545285E-6]:0.190193500000035,((496[&length_range={0.007332,2.223203},height_95%_HPD={1.9999999949504854E-6,9.000000005698894E-6},length_95%_HPD={0.007332,1.42178},length=0.3885368249999999,length_median=0.2154705,height_median=5.999999956429747E-6,height_range={1.0000000258969521E-6,1.099999997222767E-5},height=5.59500001259039E-6]:0.2154690000001267,497[&length_range={0.007332,2.223203},height_95%_HPD={1.9999999949504854E-6,9.000000005698894E-6},length_95%_HPD={0.007332,1.42178},length=0.3885368249999999,length_median=0.2154705,height_median=5.999999956429747E-6,height_range={1.0000000258969521E-6,1.099999997222767E-5},height=5.59500001259039E-6]:0.2154690000001267)[&length_range={3.4E-4,1.112088},height_95%_HPD={0.007335999999952492,1.4217870000000232},length_95%_HPD={3.4E-4,0.38399},length=0.11859092000000002,posterior=1.0,length_median=0.07034699999999999,height_median=0.21547500000008313,height_range={0.007335999999952492,2.2232110000000205},height=0.38854242000001304]:0.08356599999997627,(494[&length_range={0.005357,1.594294},height_95%_HPD={1.999999966528776E-6,8.999999948855475E-6},length_95%_HPD={0.005357,1.03813},length=0.2708803499999999,length_median=0.15798600000000002,height_median=5.999999956429747E-6,height_range={9.999999974752427E-7,1.0000000031595846E-5},height=5.575000013351428E-6]:0.15798600000006502,495[&length_range={0.005357,1.594294},height_95%_HPD={1.999999966528776E-6,8.999999948855475E-6},length_95%_HPD={0.005357,1.03813},length=0.2708803499999999,length_median=0.15798600000000002,height_median=5.999999956429747E-6,height_range={9.999999974752427E-7,1.0000000031595846E-5},height=5.575000013351428E-6]:0.15798600000006502)[&length_range={0.005279,1.306587},height_95%_HPD={0.005360999999908245,1.0381349999999827},length_95%_HPD={0.005279,0.841726},length=0.23624741500000002,posterior=1.0,length_median=0.146899,height_median=0.15799200000002145,height_range={0.005360999999908245,1.594300000000061},height=0.2708859250000137]:0.14104900000003795)[&length_range={0.005217,1.391273},height_95%_HPD={0.010639999999909833,1.687957999999952},length_95%_HPD={0.005217,0.828348},length=0.2078426699999998,posterior=1.0,length_median=0.11615400000000001,height_median=0.2990410000000594,height_range={0.010639999999909833,2.636310000000009},height=0.5071333400000135]:-0.10884150000006798)[&length_range={0.002345,0.87816},height_95%_HPD={0.020175000000136833,1.2169210000000987},length_95%_HPD={0.002345,0.316877},length=0.1113301111111111,posterior=0.18,length_median=0.052077,height_median=0.19019949999999142,height_range={0.020175000000136833,1.4185380000000976},height=0.3918485000000121]:0.1414230000000174,(((490[&length_range={1.07E-4,2.216952},height_95%_HPD={2.000000023372195E-6,9.000000005698894E-6},length_95%_HPD={1.07E-4,0.455934},length=0.14788821999999993,length_median=0.081236,height_median=5.999999913797183E-6,height_range={1.999999909685357E-6,1.1000000029071089E-5},height=5.620000015085224E-6]:0.1171385000001095,(487[&length_range={0.002882,1.876922},height_95%_HPD={2.000000023372195E-6,9.000000034120603E-6},length_95%_HPD={0.002882,0.392224},length=0.13905223000000005,length_median=0.0799835,height_median=5.999999899586328E-6,height_range={1.9999999381070666E-6,1.1000000029071089E-5},height=5.5800000147598896E-6]:0.1302240000000836,489[&length_range={0.003724,1.344215},height_95%_HPD={2.9999999071606E-6,9.000000090964022E-6},length_95%_HPD={0.003724,0.41712},length=0.129192455,length_median=0.0736855,height_median=5.999999913797183E-6,height_range={1.999999909685357E-6,1.1000000029071089E-5},height=5.595000013869366E-6]:0.1302240000000694)[&length_range={0.003635,0.127462},height_95%_HPD={0.01710500000007187,0.29080099999995923},length_95%_HPD={0.003635,0.046824},length=0.025879918918918915,posterior=0.185,length_median=0.022498,height_median=0.1302299999999832,height_range={0.01710500000007187,0.49500000000003297},height=0.1477771351351378]:-0.013085499999959893)[&length_range={0.001144,0.082899},height_95%_HPD={0.02289500000003386,0.2944349999999929},length_95%_HPD={0.001144,0.046087},length=0.021374214285714288,posterior=0.14,length_median=0.017056,height_median=0.1171445000000233,height_range={0.02289500000003386,0.32952599999990184},height=0.1437375714285898]:-0.00959750000001236,488[&length_range={1.07E-4,0.981491},height_95%_HPD={1.999999909685357E-6,8.999999892012056E-6},length_95%_HPD={0.002882,0.360376},length=0.11994990500000002,length_median=0.07049849999999999,height_median=5.999999928008037E-6,height_range={1.999999909685357E-6,1.1000000029071089E-5},height=5.565000015366195E-6]:0.10754100000008293)[&length_range={0.007091,1.452928},height_95%_HPD={0.00799299999985692,0.5742030000000398},length_95%_HPD={0.007091,0.663586},length=0.18358338500000004,posterior=1.0,length_median=0.1084865,height_median=0.10754700000001094,height_range={0.004857999999956064,2.216958000000119},height=0.18936714000001445]:0.12883949999994115,(491[&length_range={0.0,0.655432},height_95%_HPD={1.9999999949504854E-6,8.999999892012056E-6},length_95%_HPD={0.0,0.277585},length=0.06612815500000004,length_median=0.02039,height_median=5.999999956429747E-6,height_range={1.999999909685357E-6,1.0000000060017555E-5},height=5.700000014599027E-6]:0.020390500000047496,492[&length_range={0.0,0.655432},height_95%_HPD={1.9999999949504854E-6,8.999999892012056E-6},length_95%_HPD={0.0,0.277585},length=0.06612815500000004,length_median=0.02039,height_median=5.999999956429747E-6,height_range={1.999999909685357E-6,1.0000000060017555E-5},height=5.700000014599027E-6]:0.020390500000047496)[&length_range={0.009699,2.449119},height_95%_HPD={4.0000001035878086E-6,0.27758700000003955},length_95%_HPD={0.009699,0.949792},length=0.30681666999999985,posterior=1.0,length_median=0.1848125,height_median=0.020396500000003925,height_range={4.0000001035878086E-6,0.6554379999999753},height=0.066133855000014]:0.21598999999994817)[&length_range={0.003649,1.679893},height_95%_HPD={0.015641000000130134,1.1133120000000645},length_95%_HPD={0.00975,0.835241},length=0.25870030999999993,posterior=1.0,length_median=0.141288,height_median=0.2363864999999521,height_range={0.015641000000130134,2.619799000000114},height=0.3729505250000142]:0.09523600000005672)[&length_range={0.003728,1.178127},height_95%_HPD={0.02539100000012695,1.4465079999999944},length_95%_HPD={0.003728,0.428961},length=0.14417391176470587,posterior=0.17,length_median=0.057269,height_median=0.3316225000000088,height_range={0.02539100000012695,1.991398000000089},height=0.5064558529411869]:0.12651400000001445,((498[&length_range={0.012162,1.852394},height_95%_HPD={1.9999999949504854E-6,9.000000034120603E-6},length_95%_HPD={0.012162,0.859511},length=0.2739315700000001,length_median=0.1658945,height_median=5.999999984851456E-6,height_range={1.0000000258969521E-6,1.1000000029071089E-5},height=5.705000013449535E-6]:0.17053200000000857,((499[&length_range={0.006751,0.841731},height_95%_HPD={1.9999999949504854E-6,9.000000062542313E-6},length_95%_HPD={0.006751,0.460514},length=0.152358855,length_median=0.09605849999999999,height_median=5.999999984851456E-6,height_range={9.999999974752427E-7,1.1000000029071089E-5},height=5.740000014355928E-6]:0.08574300000003632,501[&length_range={0.00491,1.308834},height_95%_HPD={1.9999999949504854E-6,9.000000062542313E-6},length_95%_HPD={0.00491,0.362677},length=0.14187092000000007,length_median=0.10007550000000001,height_median=5.999999984851456E-6,height_range={9.999999974752427E-7,1.100000000064938E-5},height=5.725000014962234E-6]:0.08574300000003632)[&length_range={0.003059,0.762697},height_95%_HPD={0.006757999999962294,0.2551989999999762},length_95%_HPD={0.003059,0.284202},length=0.09573249295774648,posterior=0.355,length_median=0.048945,height_median=0.08574900000002117,height_range={0.006757999999962294,0.489089000000007},height=0.11694614084508455]:0.05038399999989451,500[&length_range={0.00491,1.123876},height_95%_HPD={2.0000000517939043E-6,9.000000062542313E-6},length_95%_HPD={0.00491,0.50216},length=0.15580510500000005,length_median=0.10473450000000001,height_median=6.000000013273166E-6,height_range={9.999999974752427E-7,1.100000000064938E-5},height=5.7650000151454606E-6]:0.1361269999999024)[&length_range={2.26E-4,1.061185},height_95%_HPD={0.007436000000041076,0.5757969999999659},length_95%_HPD={2.26E-4,0.283718},length=0.07837617543859647,posterior=0.855,length_median=0.034035,height_median=0.13613299999991568,height_range={0.007436000000041076,1.3088400000000888},height=0.20802477192983457]:0.034405000000077735)[&length_range={0.004792,2.567932},height_95%_HPD={0.012168000000031043,0.9083360000000198},length_95%_HPD={0.004792,1.087677},length=0.3709305249999997,posterior=1.0,length_median=0.2140775,height_median=0.17053799999999342,height_range={0.012168000000031043,1.8524000000000456},height=0.2796442150000138]:0.2682980000000157,(503[&length_range={0.006424,1.275},height_95%_HPD={2.000000108637323E-6,9.000000034120603E-6},length_95%_HPD={0.006424,0.61707},length=0.19463207999999976,length_median=0.1274825,height_median=5.999999984851456E-6,height_range={1.0000000258969521E-6,1.0000000031595846E-5},height=5.680000014365305E-6]:0.12748350000003938,502[&length_range={0.006424,1.275},height_95%_HPD={2.000000108637323E-6,9.000000034120603E-6},length_95%_HPD={0.006424,0.61707},length=0.19463207999999976,length_median=0.1274825,height_median=5.999999984851456E-6,height_range={1.0000000258969521E-6,1.0000000031595846E-5},height=5.680000014365305E-6]:0.12748350000003938)[&length_range={0.018415,3.087938},height_95%_HPD={0.006427000000115868,0.6170749999999998},length_95%_HPD={0.03017,1.413814},length=0.4559369800000001,posterior=1.0,length_median=0.303739,height_median=0.12748950000002424,height_range={0.006427000000115868,1.275006999999988},height=0.19463776000001487]:0.31134649999998487)[&length_range={0.004277,1.751606},height_95%_HPD={0.02484200000012038,1.7419490000000337},length_95%_HPD={0.004277,0.578758},length=0.18908998000000005,posterior=1.0,length_median=0.1152715,height_median=0.4388360000000091,height_range={0.02484200000012038,4.009661000000079},height=0.6505747400000139]:0.019300500000014154)[&length_range={1.28E-4,0.620637},height_95%_HPD={0.02911900000012224,1.6470379999999807},length_95%_HPD={1.28E-4,0.508501},length=0.11571244444444442,posterior=0.18,length_median=0.055829500000000004,height_median=0.45813650000002326,height_range={0.02911900000012224,3.1695250000000783},height=0.6447692777777887]:0.3197000000000827)[&length_range={0.002216,0.832101},height_95%_HPD={0.0721489999999676,1.7654240000001096},length_95%_HPD={0.002216,0.480619},length=0.18588794444444445,posterior=0.09,length_median=0.14244099999999998,height_median=0.777836500000106,height_range={0.0721489999999676,2.5623190000000875},height=0.8903499444444647]:-0.25108900000014955)[&length_range={0.027304,1.155775},height_95%_HPD={0.029895000000124128,1.9534339999999872},length_95%_HPD={0.027304,0.65319},length=0.2521824166666667,posterior=0.18,length_median=0.152253,height_median=0.5267474999999564,height_range={0.029895000000124128,3.394420000000082},height=0.8534256944444576]:0.09406300000004819,(504[&length_range={0.014548,2.191378},height_95%_HPD={2.0000000517939043E-6,9.000000090964022E-6},length_95%_HPD={0.014548,0.768441},length=0.23513865499999992,length_median=0.1271865,height_median=5.999999984851456E-6,height_range={9.999999974752427E-7,1.099999997222767E-5},height=5.670000014248444E-6]:0.12718600000010838,(506[&length_range={0.002829,0.852713},height_95%_HPD={1.9999998812636477E-6,9.000000062542313E-6},length_95%_HPD={0.002829,0.192424},length=0.060902290000000005,length_median=0.032688499999999995,height_median=5.9999999706406015E-6,height_range={9.999999974752427E-7,1.100000000064938E-5},height=5.675000014520038E-6]:0.03268850000009138,505[&length_range={0.002829,0.852713},height_95%_HPD={1.9999998812636477E-6,9.000000062542313E-6},length_95%_HPD={0.002829,0.192424},length=0.060902290000000005,length_median=0.032688499999999995,height_median=5.9999999706406015E-6,height_range={9.999999974752427E-7,1.100000000064938E-5},height=5.675000014520038E-6]:0.03268850000009138)[&length_range={0.010096,1.968375},height_95%_HPD={0.002836999999914269,0.19243099999999913},length_95%_HPD={0.010096,0.561759},length=0.17423635999999987,posterior=1.0,length_median=0.0890575,height_median=0.03269450000006202,height_range={0.002836999999914269,0.8527190000001497},height=0.060907965000014455]:0.09449750000003121)[&length_range={0.002848,2.920022},height_95%_HPD={0.014555999999913638,0.7684459999998978},length_95%_HPD={0.002848,0.935267},length=0.2930236599999999,posterior=1.0,length_median=0.1460635,height_median=0.12719200000009323,height_range={0.014555999999913638,2.1913820000000896},height=0.23514432500001448]:0.49361849999991136)[&length_range={0.004006,0.547837},height_95%_HPD={0.0571990000001108,2.208030999999977},length_95%_HPD={0.004006,0.498161},length=0.12596061538461537,posterior=0.13,length_median=0.082079,height_median=0.6208105000000046,height_range={0.0571990000001108,4.5501950000000875},height=0.9847776538461681]:0.2687214999999128)[&length_range={0.001953,0.415272},height_95%_HPD={0.07556200000010449,2.587822999999986},length_95%_HPD={0.001953,0.399065},length=0.16535026666666666,posterior=0.075,length_median=0.172814,height_median=0.8895319999999174,height_range={0.07556200000010449,4.630729000000088},height=1.2394658666666734]:-0.19566599999984646)[&length_range={0.00616,1.334641},height_95%_HPD={0.07015399999997385,3.0337369999999737},length_95%_HPD={0.00616,0.491574},length=0.18060187730061353,posterior=0.815,length_median=0.114345,height_median=0.6938660000000709,height_range={0.07015399999997385,4.803543000000076},height=1.0385109938650445]:0.13736599999984378,533[&length_range={0.081108,5.90528},height_95%_HPD={2.0000000802156137E-6,9.000000062542313E-6},length_95%_HPD={0.081108,3.108673},length=1.1338202700000002,length_median=0.7963480000000001,height_median=5.999999956429747E-6,height_range={1.999999909685357E-6,1.1000000029071089E-5},height=5.660000015836886E-6]:0.8312259999999583)[&length_range={0.009635,2.039084},height_95%_HPD={0.0811109999999644,3.1589990000000796},length_95%_HPD={0.009635,1.06057},length=0.36861864321608045,posterior=0.995,length_median=0.26196,height_median=0.8312319999999147,height_range={0.0811109999999644,5.905285000000106},height=1.1815488793970008]:1.5461410000000342,((((576[&length_range={0.025835,1.865456},height_95%_HPD={2.9999998787388904E-6,9.000000062542313E-6},length_95%_HPD={0.025835,0.82145},length=0.3087397099999999,length_median=0.20690350000000002,height_median=5.999999942218892E-6,height_range={1.999999966528776E-6,1.100000000064938E-5},height=5.680000018060127E-6]:0.20596050000007438,575[&length_range={0.025835,1.865456},height_95%_HPD={2.9999998787388904E-6,9.000000062542313E-6},length_95%_HPD={0.025835,0.82145},length=0.3079702649999999,length_median=0.20690350000000002,height_median=5.999999942218892E-6,height_range={1.999999966528776E-6,1.100000000064938E-5},height=5.685000018189612E-6]:0.20596050000007438)[&length_range={0.024713,2.056496},height_95%_HPD={0.02584200000006831,0.821456000000012},length_95%_HPD={0.024713,0.793647},length=0.2888562323232324,posterior=0.99,length_median=0.178235,height_median=0.2059665000000166,height_range={0.02584200000006831,1.8654600000000698},height=0.30630915656567553]:0.19420549999996695,(578[&length_range={0.004765,1.218694},height_95%_HPD={2.000000108637323E-6,9.000000090964022E-6},length_95%_HPD={0.004765,0.494857},length=0.13420802499999998,length_median=0.0589055,height_median=5.999999913797183E-6,height_range={1.999999966528776E-6,1.1000000029071089E-5},height=5.640000019013769E-6]:0.058907000000104404,577[&length_range={0.004765,1.218694},height_95%_HPD={2.000000108637323E-6,9.000000090964022E-6},length_95%_HPD={0.004765,0.494857},length=0.13420802499999998,length_median=0.0589055,height_median=5.999999913797183E-6,height_range={1.999999966528776E-6,1.1000000029071089E-5},height=5.640000019013769E-6]:0.058907000000104404)[&length_range={0.013074,2.891025},height_95%_HPD={0.0047729999999717165,0.4948610000000997},length_95%_HPD={0.013074,1.265137},length=0.4597299549999999,posterior=1.0,length_median=0.286252,height_median=0.0589130000000182,height_range={0.0047729999999717165,1.2186979999999608},height=0.13421366500001852]:0.34125899999996534)[&length_range={0.0083,2.672503},height_95%_HPD={0.050555000000059636,1.4958270000000766},length_95%_HPD={0.0083,1.587463},length=0.5249766250000002,posterior=1.0,length_median=0.344949,height_median=0.40017199999998354,height_range={0.050555000000059636,3.159118999999947},height=0.5947130600000182]:0.40162800000007337,((574[&length_range={0.060981,3.974884},height_95%_HPD={2.9999999640040187E-6,9.999999889487299E-6},length_95%_HPD={0.060981,2.040756},length=0.7543791949999996,length_median=0.4906825,height_median=5.999999928008037E-6,height_range={9.999999690535333E-7,1.0000000031595846E-5},height=5.560000017794664E-6]:0.49068250000011915,((((570[&length_range={0.0,0.334794},height_95%_HPD={2.000000023372195E-6,9.000000062542313E-6},length_95%_HPD={0.0,0.167182},length=0.04268186,length_median=0.0183475,height_median=5.000000058430487E-6,height_range={9.999999406318238E-7,1.1000000029071089E-5},height=5.4650000183187335E-6]:0.018348500000001877,569[&length_range={0.0,0.334794},height_95%_HPD={2.000000023372195E-6,9.000000062542313E-6},length_95%_HPD={0.0,0.167182},length=0.04268186,length_median=0.0183475,height_median=5.000000058430487E-6,height_range={9.999999406318238E-7,1.1000000029071089E-5},height=5.4650000183187335E-6]:0.018348500000001877)[&length_range={0.013217,1.394227},height_95%_HPD={6.0000000701165845E-6,0.16718600000004358},length_95%_HPD={0.013217,0.705699},length=0.24331317000000005,posterior=1.0,length_median=0.1584845,height_median=0.018353500000060308,height_range={6.0000000701165845E-6,0.33479700000006574},height=0.042687325000018886]:0.1674815000000507,(568[&length_range={0.011019,1.095175},height_95%_HPD={2.000000023372195E-6,9.000000062542313E-6},length_95%_HPD={0.011019,0.658176},length=0.24106736499999973,length_median=0.158058,height_median=5.500000014535544E-6,height_range={9.999999690535333E-7,1.2000000026546331E-5},height=5.500000017661933E-6]:0.15805849999998145,(559[&length_range={0.004127,0.858163},height_95%_HPD={1.9999999949504854E-6,9.000000034120603E-6},length_95%_HPD={0.004127,0.40707},length=0.136936155,length_median=0.08544199999999999,height_median=5.0000000868521965E-6,height_range={9.999999406318238E-7,1.2000000026546331E-5},height=5.4850000168471524E-6]:0.09138399999996238,(567[&length_range={0.004127,0.79342},height_95%_HPD={1.9999999381070666E-6,9.000000034120603E-6},length_95%_HPD={0.004127,0.362639},length=0.12531579999999992,length_median=0.0799195,height_median=5.000000101063051E-6,height_range={1.999999909685357E-6,1.2000000026546331E-5},height=5.470000017027133E-6]:0.09670299999984877,((560[&length_range={0.002992,0.47216},height_95%_HPD={1.9999999381070666E-6,9.000000062542313E-6},length_95%_HPD={0.002992,0.198653},length=0.06883168500000003,length_median=0.046214000000000005,height_median=5.9999998711646185E-6,height_range={1.0000000543186616E-6,1.100000000064938E-5},height=5.505000016370332E-6]:0.046215500000116094,((561[&length_range={0.001559,0.190633},height_95%_HPD={2.000000023372195E-6,9.000000062542313E-6},length_95%_HPD={0.001559,0.117315},length=0.037483180000000005,length_median=0.0249085,height_median=5.000000115273906E-6,height_range={9.999999974752427E-7,1.1000000029071089E-5},height=5.52000001633246E-6]:0.02137749999985772,563[&length_range={0.001384,0.322482},height_95%_HPD={1.999999966528776E-6,9.000000062542313E-6},length_95%_HPD={0.001384,0.121526},length=0.03674299499999998,length_median=0.0219815,height_median=5.000000115273906E-6,height_range={9.999999406318238E-7,1.100000000064938E-5},height=5.480000016433451E-6]:0.02137749999985772)[&length_range={0.001422,0.092307},height_95%_HPD={0.0015629999999760003,0.10878899999997316},length_95%_HPD={0.001422,0.053607},length=0.02032532432432433,posterior=0.37,length_median=0.013491,height_median=0.021382499999972993,height_range={0.0015629999999760003,0.19063799999995013},height=0.03655516216217989]:0.01240100000003963,562[&length_range={0.001384,0.218955},height_95%_HPD={1.999999966528776E-6,9.000000034120603E-6},length_95%_HPD={0.001384,0.126133},length=0.03845693999999998,length_median=0.025451500000000002,height_median=5.00000015790647E-6,height_range={1.0000000543186616E-6,1.1000000029071089E-5},height=5.490000015271335E-6]:0.033778499999854716)[&length_range={7.93E-4,0.149678},height_95%_HPD={0.002204000000091355,0.1506320000000585},length_95%_HPD={0.001091,0.053748},length=0.018021704999999996,posterior=1.0,length_median=0.010992,height_median=0.03378350000001262,height_range={0.002204000000091355,0.32248700000016584},height=0.05081548500001602]:0.012437999999974636)[&length_range={0.00192,0.278597},height_95%_HPD={0.0029970000000787422,0.19865899999999215},length_95%_HPD={0.00192,0.152788},length=0.05006624000000007,posterior=1.0,length_median=0.0331425,height_median=0.04622149999998726,height_range={0.0029970000000787422,0.47216500000016026},height=0.06883719000001634]:0.0318465000000856,(564[&length_range={0.002149,0.287092},height_95%_HPD={1.999999966528776E-6,9.000000005698894E-6},length_95%_HPD={0.002149,0.154883},length=0.05258285000000004,length_median=0.0347185,height_median=5.000000101063051E-6,height_range={1.0000000543186616E-6,1.2000000026546331E-5},height=5.490000015413443E-6]:0.034717499999928236,(566[&length_range={8.89E-4,0.173917},height_95%_HPD={2.000000023372195E-6,9.000000062542313E-6},length_95%_HPD={8.89E-4,0.084073},length=0.027758234999999982,length_median=0.017489,height_median=5.00000015790647E-6,height_range={9.999999690535333E-7,1.2000000026546331E-5},height=5.485000015852393E-6]:0.017486999999874797,565[&length_range={8.89E-4,0.173917},height_95%_HPD={2.000000023372195E-6,9.000000062542313E-6},length_95%_HPD={8.89E-4,0.084073},length=0.027758234999999982,length_median=0.017489,height_median=5.00000015790647E-6,height_range={9.999999690535333E-7,1.2000000026546331E-5},height=5.485000015852393E-6]:0.017486999999874797)[&length_range={0.00126,0.148977},height_95%_HPD={8.950000000993441E-4,0.08407899999991741},length_95%_HPD={0.00126,0.081225},length=0.02482462000000001,posterior=1.0,length_median=0.015613,height_median=0.017492000000032704,height_range={8.950000000993441E-4,0.17392100000006394},height=0.027763720000015722]:0.017230499999996596)[&length_range={5.15E-4,0.463665},height_95%_HPD={0.0021550000001013814,0.154889000000054},length_95%_HPD={5.15E-4,0.194103},length=0.06548044,posterior=1.0,length_median=0.0427145,height_median=0.0347225000000293,height_range={0.0021550000001013814,0.28709700000015914},height=0.052588340000015846]:0.04334550000004356)[&length_range={8.4E-5,0.159743},height_95%_HPD={0.0049170000000913205,0.33202100000013957},length_95%_HPD={8.4E-5,0.053058},length=0.013201664893617026,posterior=0.94,length_median=0.0054935,height_median=0.07806800000007286,height_range={0.0049170000000913205,0.7507620000001509},height=0.11505944680852793]:0.018639999999876977)[&length_range={2.49E-4,0.101404},height_95%_HPD={0.005001000000078193,0.39255600000004165},length_95%_HPD={2.49E-4,0.061524},length=0.01709774803149606,posterior=0.635,length_median=0.009051,height_median=0.09670799999994983,height_range={0.005001000000078193,0.7934250000001555},height=0.14334999212600139]:-0.005318999999900598)[&length_range={0.004225,0.499743},height_95%_HPD={0.005250000000074806,0.40707499999996344},length_95%_HPD={0.005775,0.297921},length=0.09790581500000003,posterior=1.0,length_median=0.062008499999999994,height_median=0.09138900000004924,height_range={0.005250000000074806,0.8581680000001484},height=0.14316705000001748]:0.06667499999994675)[&length_range={0.001541,0.551505},height_95%_HPD={0.01102500000007467,0.658182000000096},length_95%_HPD={0.001541,0.133038},length=0.044927629999999975,posterior=1.0,length_median=0.027346000000000002,height_median=0.15806399999999599,height_range={0.01102500000007467,1.0951790000001438},height=0.2410728650000179]:0.02777100000011501)[&length_range={0.006238,1.052465},height_95%_HPD={0.013223000000067486,0.7819740000000195},length_95%_HPD={0.006238,0.420278},length=0.14935442500000007,posterior=1.0,length_median=0.0979435,height_median=0.185835000000111,height_range={0.013223000000067486,1.4583229999999503},height=0.2860004950000182]:0.13833299999998871,(571[&length_range={0.010865,1.294746},height_95%_HPD={2.000000023372195E-6,9.000000034120603E-6},length_95%_HPD={0.010865,0.774286},length=0.275642,length_median=0.18514,height_median=5.000000072641342E-6,height_range={9.999999406318238E-7,1.1000000029071089E-5},height=5.4650000190292755E-6]:0.1851394999999627,(573[&length_range={0.005507,0.749316},height_95%_HPD={2.000000023372195E-6,9.000000034120603E-6},length_95%_HPD={0.005507,0.367171},length=0.13625644,length_median=0.091559,height_median=5.000000115273906E-6,height_range={9.999999690535333E-7,1.1000000029071089E-5},height=5.4550000177755466E-6]:0.0915604999999573,572[&length_range={0.005507,0.749316},height_95%_HPD={2.000000023372195E-6,9.000000034120603E-6},length_95%_HPD={0.005507,0.367171},length=0.13625644,length_median=0.091559,height_median=5.000000115273906E-6,height_range={9.999999690535333E-7,1.1000000029071089E-5},height=5.4550000177755466E-6]:0.0915604999999573)[&length_range={0.005358,0.673784},height_95%_HPD={0.005513000000064494,0.3671749999999179},length_95%_HPD={0.005358,0.392743},length=0.13938557000000001,posterior=1.0,length_median=0.0926775,height_median=0.09156550000007257,height_range={0.005513000000064494,0.7493200000001252},height=0.13626189500001729]:0.09357899999996278)[&length_range={0.007949,1.206533},height_95%_HPD={0.010871000000065578,0.7742890000000671},length_95%_HPD={0.007949,0.582203},length=0.22306810000000002,posterior=1.0,length_median=0.1523205,height_median=0.18514450000003535,height_range={0.010871000000065578,1.2947509999999625},height=0.2756474650000182]:0.13902350000006436)[&length_range={0.004513,0.636166},height_95%_HPD={0.04858500000011645,1.1209530000000711},length_95%_HPD={0.004513,0.381399},length=0.10132539344262294,posterior=0.305,length_median=0.050865,height_median=0.3241680000000997,height_range={0.04858500000011645,2.121804000000054},height=0.47592963934428106]:0.09233999999992193,((((555[&length_range={0.010136,1.378307},height_95%_HPD={1.999999966528776E-6,9.000000034120603E-6},length_95%_HPD={0.010136,0.621117},length=0.1982596600000001,length_median=0.12976749999999998,height_median=5.999999942218892E-6,height_range={9.999999690535333E-7,1.1999999998124622E-5},height=5.5500000178199116E-6]:0.09182100000016646,(553[&length_range={0.007191,0.849664},height_95%_HPD={2.000000023372195E-6,9.000000034120603E-6},length_95%_HPD={0.007191,0.403427},length=0.12800886500000005,length_median=0.08406649999999999,height_median=5.000000143695615E-6,height_range={9.999999406318238E-7,1.1000000029071089E-5},height=5.4950000178166646E-6]:0.08406849999983024,554[&length_range={0.007191,0.849664},height_95%_HPD={2.000000023372195E-6,9.000000034120603E-6},length_95%_HPD={0.007191,0.403427},length=0.12800886500000005,length_median=0.08406649999999999,height_median=5.000000143695615E-6,height_range={9.999999406318238E-7,1.1000000029071089E-5},height=5.4950000178166646E-6]:0.08406849999983024)[&length_range={0.004508,0.713259},height_95%_HPD={0.00719300000011458,0.40343400000008955},length_95%_HPD={0.004508,0.321796},length=0.09899558500000002,posterior=1.0,length_median=0.060192499999999996,height_median=0.08407349999997393,height_range={0.00719300000011458,0.8496689999999774},height=0.12801436000001842]:0.00775350000013475)[&length_range={0.003953,0.28368},height_95%_HPD={0.011701000000101658,0.4493340000000785},length_95%_HPD={0.003953,0.129845},length=0.046159311475409845,posterior=0.305,length_median=0.02945,height_median=0.09182700000010868,height_range={0.011701000000101658,1.0055470000000355},height=0.15648137704920093]:0.038690000000002556,(558[&length_range={0.003612,0.530703},height_95%_HPD={1.9999999949504854E-6,9.000000034120603E-6},length_95%_HPD={0.003612,0.201206},length=0.08093432000000003,length_median=0.0534925,height_median=5.000000129484761E-6,height_range={9.999999406318238E-7,1.2000000026546331E-5},height=5.580000016465192E-6]:0.05349149999985059,557[&length_range={0.003612,0.530703},height_95%_HPD={1.9999999949504854E-6,9.000000034120603E-6},length_95%_HPD={0.003612,0.201206},length=0.08093432000000003,length_median=0.0534925,height_median=5.000000129484761E-6,height_range={9.999999406318238E-7,1.2000000026546331E-5},height=5.580000016465192E-6]:0.05349149999985059)[&length_range={0.002757,0.943189},height_95%_HPD={0.0036190000000431155,0.20121200000008344},length_95%_HPD={0.002757,0.212663},length=0.07409861499999999,posterior=1.0,length_median=0.0408275,height_median=0.053496499999980074,height_range={0.0036190000000431155,0.5307079999999758},height=0.08093990000001754]:0.07702050000013116)[&length_range={0.006211,0.497766},height_95%_HPD={0.020066000000099393,0.5905550000000801},length_95%_HPD={0.006211,0.277918},length=0.09445239344262296,posterior=0.305,length_median=0.061667,height_median=0.13051700000011124,height_range={0.020066000000099393,1.2322700000000282},height=0.20264068852461037]:0.04451399999992134,556[&length_range={0.00637,1.73003},height_95%_HPD={2.0000000802156137E-6,9.000000062542313E-6},length_95%_HPD={0.00637,0.612831},length=0.18384099499999998,length_median=0.104462,height_median=5.500000014535544E-6,height_range={9.999999406318238E-7,1.1999999998124622E-5},height=5.50000001794615E-6]:0.17502550000001804)[&length_range={0.006503,0.914687},height_95%_HPD={0.012958000000054426,0.791121999999973},length_95%_HPD={0.006503,0.480511},length=0.17059287,posterior=1.0,length_median=0.12845800000000002,height_median=0.17503100000003258,height_range={0.012958000000054426,1.730036000000041},height=0.2698965150000178]:0.18920699999999613,552[&length_range={0.035371,3.103117},height_95%_HPD={2.0000000802156137E-6,9.000000062542313E-6},length_95%_HPD={0.035371,1.678815},length=0.5920602349999998,length_median=0.411913,height_median=5.999999928008037E-6,height_range={9.999999690535333E-7,1.0000000060017555E-5},height=5.515000019045147E-6]:0.3642320000001007)[&length_range={0.001347,0.675854},height_95%_HPD={0.05797299999997563,1.1383889999999894},length_95%_HPD={0.001347,0.25344},length=0.08449108196721311,posterior=0.305,length_median=0.031275,height_median=0.3642380000000287,height_range={0.05797299999997563,2.402919000000054},height=0.4927639508196937]:0.05226999999999293)[&length_range={0.002869,1.471997},height_95%_HPD={0.06440499999996518,1.7304249999999968},length_95%_HPD={0.005404,0.423389},length=0.13654922500000008,posterior=1.0,length_median=0.074085,height_median=0.41650800000002164,height_range={0.03537700000006794,3.10312200000007},height=0.6178355300000193]:0.07418050000002552)[&length_range={0.002385,1.233527},height_95%_HPD={0.06098800000006577,2.040762000000086},length_95%_HPD={0.002385,0.489931},length=0.14955607999999995,posterior=1.0,length_median=0.08777650000000001,height_median=0.49068850000004716,height_range={0.06098800000006577,3.9748899999999594},height=0.7543847550000181]:0.3820610000000215,(551[&length_range={0.075261,4.686778},height_95%_HPD={2.9999999640040187E-6,9.999999889487299E-6},length_95%_HPD={0.075261,2.495614},length=0.886528325,length_median=0.5846875,height_median=5.999999928008037E-6,height_range={9.999999690535333E-7,1.0000000060017555E-5},height=5.59000001686627E-6]:0.6469480000000658,((548[&length_range={3.2E-4,1.123822},height_95%_HPD={1.9999999381070666E-6,9.000000034120603E-6},length_95%_HPD={0.003642,0.532079},length=0.12586770000000008,length_median=0.06422449999999999,height_median=5.000000072641342E-6,height_range={1.0000000258969521E-6,1.100000000064938E-5},height=5.595000017706298E-6]:0.06422449999995195,547[&length_range={3.2E-4,1.123822},height_95%_HPD={1.9999999381070666E-6,9.000000034120603E-6},length_95%_HPD={0.003642,0.532079},length=0.12586770000000008,length_median=0.06422449999999999,height_median=5.000000072641342E-6,height_range={1.0000000258969521E-6,1.100000000064938E-5},height=5.595000017706298E-6]:0.06422449999995195)[&length_range={0.008283,2.655967},height_95%_HPD={0.0036480000000551627,0.5320849999998813},length_95%_HPD={0.008283,1.441775},length=0.47974412999999977,posterior=1.0,length_median=0.3133165,height_median=0.06422950000002459,height_range={3.299999998489511E-4,1.123830000000055},height=0.12587329500001715]:0.4309220000000238,(((538[&length_range={0.024266,4.295297},height_95%_HPD={2.000000023372195E-6,9.000000090964022E-6},length_95%_HPD={0.024266,1.278723},length=0.4252114200000003,length_median=0.24552649999999998,height_median=5.50000000032469E-6,height_range={1.0000000258969521E-6,1.0999999858540832E-5},height=5.6050000185337015E-6]:0.2265394999999586,((543[&length_range={0.0,0.527703},height_95%_HPD={2.0000001370590326E-6,9.000000090964022E-6},length_95%_HPD={0.0,0.205893},length=0.042710334999999995,length_median=0.012976999999999999,height_median=5.500000014535544E-6,height_range={9.999999974752427E-7,1.0999999858540832E-5},height=5.550000018104128E-6]:0.01298050000002604,544[&length_range={0.0,0.527703},height_95%_HPD={2.0000001370590326E-6,9.000000090964022E-6},length_95%_HPD={0.0,0.205893},length=0.042710334999999995,length_median=0.012976999999999999,height_median=5.500000014535544E-6,height_range={9.999999974752427E-7,1.0999999858540832E-5},height=5.550000018104128E-6]:0.01298050000002604)[&length_range={0.010012,2.120304},height_95%_HPD={7.000000039170118E-6,0.20589800000004743},length_95%_HPD={0.010012,0.765753},length=0.24453585000000003,posterior=1.0,length_median=0.14775549999999998,height_median=0.012986000000040576,height_range={7.000000039170118E-6,0.5277080000000467},height=0.04271588500001897]:0.1670059999999296,(((541[&length_range={0.001482,0.390624},height_95%_HPD={1.9999999949504854E-6,9.000000034120603E-6},length_95%_HPD={0.001482,0.180979},length=0.05490358500000002,length_median=0.0328155,height_median=5.999999956429747E-6,height_range={9.999999974752427E-7,1.0999999830119123E-5},height=5.585000017163111E-6]:0.03281599999999685,540[&length_range={0.001482,0.390624},height_95%_HPD={1.9999999949504854E-6,9.000000034120603E-6},length_95%_HPD={0.001482,0.180979},length=0.05490358500000002,length_median=0.0328155,height_median=5.999999956429747E-6,height_range={9.999999974752427E-7,1.0999999830119123E-5},height=5.585000017163111E-6]:0.03281599999999685)[&length_range={7.01E-4,0.584828},height_95%_HPD={0.0014869999999973516,0.18098399999996673},length_95%_HPD={7.01E-4,0.187702},length=0.04650490500000002,posterior=1.0,length_median=0.0236495,height_median=0.03282199999995328,height_range={0.0014869999999973516,0.39062899999993306},height=0.054909170000016445]:0.025513000000046304,542[&length_range={0.003025,0.812001},height_95%_HPD={1.999999966528776E-6,9.000000034120603E-6},length_95%_HPD={0.003025,0.351002},length=0.10140849999999993,length_median=0.0583295,height_median=5.999999928008037E-6,height_range={2.8421709430404007E-14,1.0999999858540832E-5},height=5.575000016335707E-6]:0.058329000000071574)[&length_range={8.34E-4,1.546129},height_95%_HPD={0.003031000000049744,0.3510099999999454},length_95%_HPD={0.004829,0.450588},length=0.127906565,posterior=1.0,length_median=0.07603399999999999,height_median=0.05833499999999958,height_range={0.003031000000049744,0.8120080000000769},height=0.10141407500001677]:0.0799310000000446,539[&length_range={0.008355,2.35813},height_95%_HPD={1.9999999949504854E-6,9.000000062542313E-6},length_95%_HPD={0.008355,0.791415},length=0.22918270500000001,length_median=0.136975,height_median=5.999999942218892E-6,height_range={2.8421709430404007E-14,1.0999999858540832E-5},height=5.595000017279972E-6]:0.13826000000010197)[&length_range={0.00107,0.588091},height_95%_HPD={0.00836000000001036,0.7914219999999546},length_95%_HPD={0.00107,0.178052},length=0.05864993434343436,posterior=0.99,length_median=0.022207,height_median=0.1382660000000442,height_range={0.00836000000001036,2.3581370000000845},height=0.2308663030303205]:0.04172599999992599)[&length_range={0.001965,0.864263},height_95%_HPD={0.01268300000000977,0.952537000000035},length_95%_HPD={0.001965,0.328035},length=0.11155957000000004,posterior=1.0,length_median=0.067223,height_median=0.17999199999997018,height_range={0.01268300000000977,2.4698450000000776},height=0.2873840750000187]:0.04655299999998874)[&length_range={4.91E-4,0.791678},height_95%_HPD={0.024273000000050615,1.0765150000000006},length_95%_HPD={4.91E-4,0.272547},length=0.08592184210526316,posterior=0.855,length_median=0.047853,height_median=0.22654499999995892,height_range={0.024273000000050615,2.099336000000079},height=0.35012867251463936]:0.06215800000006766,(545[&length_range={0.0,1.264804},height_95%_HPD={2.000000023372195E-6,9.000000090964022E-6},length_95%_HPD={0.0,0.280162},length=0.06961013999999997,length_median=0.028769,height_median=5.999999899586328E-6,height_range={2.8421709430404007E-14,1.100000000064938E-5},height=5.590000018287356E-6]:0.028767000000030407,546[&length_range={0.0,1.264804},height_95%_HPD={2.000000023372195E-6,9.000000090964022E-6},length_95%_HPD={0.0,0.280162},length=0.06961013999999997,length_median=0.028769,height_median=5.999999899586328E-6,height_range={2.8421709430404007E-14,1.100000000064938E-5},height=5.590000018287356E-6]:0.028767000000030407)[&length_range={0.025032,4.196188},height_95%_HPD={8.00000006506707E-6,0.2801700000000267},length_95%_HPD={0.028736,1.32509},length=0.42481686999999985,posterior=1.0,length_median=0.2581235,height_median=0.028772999999929993,height_range={8.00000006506707E-6,1.2648110000000656},height=0.06961573000001792]:0.2599300000000966)[&length_range={0.00474,1.13759},height_95%_HPD={0.026677000000063344,1.402832999999987},length_95%_HPD={0.00474,0.379903},length=0.12542383248730973,posterior=0.985,length_median=0.073009,height_median=0.2887030000000266,height_range={0.026677000000063344,2.711816000000084},height=0.47654119289341945]:0.15898749999996653,((549[&length_range={0.004432,1.471158},height_95%_HPD={2.0000001370590326E-6,9.000000090964022E-6},length_95%_HPD={0.004432,0.534411},length=0.129888145,length_median=0.0627265,height_median=5.000000101063051E-6,height_range={1.0000001111620804E-6,1.1999999884437784E-5},height=5.615000016376825E-6]:0.06272899999983395,550[&length_range={0.004432,1.471158},height_95%_HPD={2.0000001370590326E-6,9.000000090964022E-6},length_95%_HPD={0.004432,0.534411},length=0.129888145,length_median=0.0627265,height_median=5.000000101063051E-6,height_range={1.0000001111620804E-6,1.1999999884437784E-5},height=5.615000016376825E-6]:0.06272899999983395)[&length_range={0.035891,5.230158},height_95%_HPD={0.004439000000047599,0.5344180000000733},length_95%_HPD={0.035891,1.515973},length=0.54689359,posterior=1.0,length_median=0.3440805,height_median=0.06273399999993501,height_range={0.004439000000047599,1.4711610000001372},height=0.1298937600000174]:0.2978950000000964,(535[&length_range={0.012417,3.599829},height_95%_HPD={2.000000108637323E-6,9.000000062542313E-6},length_95%_HPD={0.012417,0.825309},length=0.2780843000000001,length_median=0.140126,height_median=5.999999942218892E-6,height_range={9.999999690535333E-7,1.1000000029071089E-5},height=5.62500001805688E-6]:0.14012700000010625,(536[&length_range={0.0,2.151146},height_95%_HPD={1.9999999949504854E-6,8.999999835168637E-6},length_95%_HPD={0.0,0.293037},length=0.104543965,length_median=0.0364895,height_median=5.500000028746399E-6,height_range={9.999999690535333E-7,1.0999999858540832E-5},height=5.575000017330467E-6]:0.036489499999902364,537[&length_range={0.0,2.151146},height_95%_HPD={1.9999999949504854E-6,8.999999835168637E-6},length_95%_HPD={0.0,0.293037},length=0.104543965,length_median=0.0364895,height_median=5.500000028746399E-6,height_range={9.999999690535333E-7,1.0999999858540832E-5},height=5.575000017330467E-6]:0.036489499999902364)[&length_range={0.003994,2.584706},height_95%_HPD={8.999999835168637E-6,0.29304199999995717},length_95%_HPD={0.003994,0.582402},length=0.17354038500000002,posterior=1.0,length_median=0.09324099999999999,height_median=0.03649499999993111,height_range={8.999999835168637E-6,2.151154000000048},height=0.10454954000001664]:0.10363800000011736)[&length_range={0.0219,4.006419},height_95%_HPD={0.012424000000066826,0.8253159999999582},length_95%_HPD={0.0219,1.458611},length=0.46348167500000015,posterior=1.0,length_median=0.2884315,height_median=0.14013300000004847,height_range={0.012424000000066826,3.5998360000000673},height=0.27808992500001767]:0.22049599999998293)[&length_range={0.003835,0.6698},height_95%_HPD={0.04899100000008616,1.440148000000022},length_95%_HPD={0.003835,0.388803},length=0.1330571607142857,posterior=0.28,length_median=0.0861345,height_median=0.3606290000000314,height_range={0.04899100000008616,2.2951400000000888},height=0.52730239285716]:0.08706149999996171)[&length_range={2.5E-4,0.265389},height_95%_HPD={0.1320869999998422,1.5277400000000227},length_95%_HPD={2.5E-4,0.25522},length=0.08935604166666666,posterior=0.12,length_median=0.0584785,height_median=0.4476904999999931,height_range={0.1320869999998422,2.165426000000025},height=0.5836511249999946]:0.047461000000055265)[&length_range={0.010046,1.967577},height_95%_HPD={0.05383500000007757,2.176901000000015},length_95%_HPD={0.010046,0.764154},length=0.27401186363636365,posterior=0.99,length_median=0.1732165,height_median=0.4951515000000484,height_range={0.05383500000007757,4.298795000000069},height=0.7495182373737551]:0.15180249999994544)[&length_range={0.002136,0.382425},height_95%_HPD={0.15500099999994177,1.921717000000001},length_95%_HPD={0.002136,0.268243},length=0.09843081395348839,posterior=0.215,length_median=0.077229,height_median=0.6469539999999938,height_range={0.07526400000008948,2.575817000000029},height=0.8309206279069875]:0.22579550000007487)[&length_range={2.78E-4,1.779206},height_95%_HPD={0.09408400000006623,3.079122000000126},length_95%_HPD={2.78E-4,0.522196},length=0.17817414754098362,posterior=0.61,length_median=0.100575,height_median=0.8727495000000687,height_range={0.09408400000006623,5.251635000000078},height=1.1536502786885385]:-0.07094950000001177)[&length_range={0.025046,2.313229},height_95%_HPD={0.10925699999995686,2.9887919999999326},length_95%_HPD={0.025046,1.048376},length=0.35895458585858603,posterior=0.99,length_median=0.23378549999999998,height_median=0.8018000000000569,height_range={0.10925699999995686,5.8600470000000655},height=1.1700955303030474]:1.0787510000000822,534[&length_range={0.083602,6.950355},height_95%_HPD={2.0000000517939043E-6,9.000000034120603E-6},length_95%_HPD={0.083602,3.729088},length=1.3043251350000002,length_median=0.8707495000000001,height_median=5.999999956429747E-6,height_range={1.0000001111620804E-6,1.0000000031595846E-5},height=5.6250000181989886E-6]:1.8805450000001827)[&length_range={0.002439,1.509141},height_95%_HPD={0.230832999999933,4.638299000000018},length_95%_HPD={0.002439,1.061125},length=0.340636696969697,posterior=0.165,length_median=0.187395,height_median=1.880551000000139,height_range={0.230832999999933,6.083493000000004},height=2.050420818181836]:0.4968219999998098)[&length_range={0.032438,2.080441},height_95%_HPD={0.5793919999999844,6.237872000000095},length_95%_HPD={0.032438,1.318366},length=0.45015256756756755,posterior=0.185,length_median=0.300308,height_median=2.377372999999949,height_range={0.3564089999999851,7.385125000000073},height=2.716917297297317]:0.22934100000004776,(473[&length_range={0.001593,6.176239},height_95%_HPD={2.9999999640040187E-6,9.000000062542313E-6},length_95%_HPD={0.001593,2.318591},length=0.95763631,length_median=0.8582380000000001,height_median=5.999999942218892E-6,height_range={9.999999122101144E-7,1.1000000029071089E-5},height=5.64000001602949E-6]:0.9619460000001112,474[&length_range={0.061587,8.110565},height_95%_HPD={2.9999999640040187E-6,9.000000034120603E-6},length_95%_HPD={0.061587,3.360053},length=1.2767802899999996,length_median=1.0198225,height_median=5.999999956429747E-6,height_range={1.000000082740371E-6,1.1000000029071089E-5},height=5.6300000187548E-6]:0.961946000000097)[&length_range={0.058832,4.66205},height_95%_HPD={0.06159000000010906,2.422683999999947},length_95%_HPD={0.058832,2.709441},length=1.1630013551912572,posterior=0.915,length_median=1.041336,height_median=0.9619520000000534,height_range={0.06159000000010906,6.176243999999997},height=1.0450156666666846]:1.6447619999999432)[&length_range={0.04531,2.885574},height_95%_HPD={0.4740989999999954,4.730920999999967},length_95%_HPD={0.19311,1.340421},length=0.5824376875000002,posterior=0.16,length_median=0.3880455,height_median=2.6067139999999966,height_range={0.4740989999999954,8.272278},height=2.945978500000015]:-0.4337279999999737,579[&length_range={0.120419,8.746433},height_95%_HPD={2.9999999640040187E-6,9.000000005698894E-6},length_95%_HPD={0.120419,5.451093},length=2.3706552,length_median=2.174526,height_median=5.999999984851456E-6,height_range={1.999999966528776E-6,1.1000000029071089E-5},height=5.6650000200875185E-6]:2.172980000000038)[&length_range={6.33E-4,1.189442},height_95%_HPD={0.3144130000001155,7.616494999999958},length_95%_HPD={6.33E-4,0.827807},length=0.2122289999999999,posterior=0.22,length_median=0.123923,height_median=2.172986000000023,height_range={0.3144130000001155,8.746438000000012},height=2.607677386363649]:1.3759070000000833)[&length_range={0.073621,2.148039},height_95%_HPD={1.8515579999999545,8.811865000000012},length_95%_HPD={0.300907,2.148039},length=0.8447472142857142,posterior=0.14,length_median=0.7019355,height_median=3.548893000000106,height_range={1.8515579999999545,9.288347000000073},height=4.155077357142872]:2.1690569999998957)[&length_range={0.152366,4.545852},height_95%_HPD={2.451236999999935,9.964537999999976},length_95%_HPD={0.152366,2.803779},length=0.9578722105263158,posterior=0.095,length_median=0.533672,height_median=5.717950000000002,height_range={2.451236999999935,10.959904000000009},height=5.558917631578962]:-0.9568635000000256,((942[&length_range={0.117153,10.423301},height_95%_HPD={2.999999992425728E-6,8.00000006506707E-6},length_95%_HPD={0.423694,7.469763},length=3.671185775,length_median=3.3808325,height_median=5.999999984851456E-6,height_range={2.0000000517939043E-6,1.0000000031595846E-5},height=5.68000001777591E-6]:3.4027314999999874,((944[&length_range={0.05098,8.3058},height_95%_HPD={2.9999999640040187E-6,9.000000034120603E-6},length_95%_HPD={0.05098,4.543619},length=1.6821887200000003,length_median=1.3325035,height_median=5.999999942218892E-6,height_range={1.999999966528776E-6,1.0000000003174137E-5},height=5.6950000170274964E-6]:1.4965485000000314,945[&length_range={0.05098,8.3058},height_95%_HPD={2.9999999640040187E-6,9.000000034120603E-6},length_95%_HPD={0.05098,4.543619},length=1.6948306050000008,length_median=1.3501474999999998,height_median=5.999999942218892E-6,height_range={1.999999966528776E-6,1.0000000003174137E-5},height=5.690000016898011E-6]:1.4965485000000314)[&length_range={0.009632,4.19294},height_95%_HPD={0.05098900000007234,4.6186770000000195},length_95%_HPD={0.015623,2.588076},length=0.7681895111111111,posterior=0.9,length_median=0.4952935,height_median=1.4965544999999736,height_range={0.05098900000007234,8.305804999999964},height=1.8042588833333508]:0.7424280000000181,943[&length_range={0.066603,9.070005},height_95%_HPD={2.9999999355823093E-6,9.000000034120603E-6},length_95%_HPD={0.066603,5.582543},length=2.282597659999999,length_median=1.813596,height_median=5.999999956429747E-6,height_range={1.9999999949504854E-6,1.0000000031595846E-5},height=5.740000016629665E-6]:2.2389765000000352)[&length_range={0.009825,2.871841},height_95%_HPD={0.28886500000012916,5.8804490000000555},length_95%_HPD={0.009825,1.77582},length=0.6567658125,posterior=0.8,length_median=0.5110085,height_median=2.2389824999999917,height_range={0.06661200000007739,9.070009999999968},height=2.5793846125000166]:1.1637549999999806)[&length_range={0.03074,7.937794},height_95%_HPD={0.5578259999999489,7.344283000000047},length_95%_HPD={0.03074,2.058479},length=0.8389547099999999,posterior=0.5,length_median=0.50239,height_median=3.402737499999972,height_range={0.5578259999999489,10.423306999999966},height=3.773368300000015]:1.693545499999999,(((((((615[&length_range={0.098896,7.815238},height_95%_HPD={2.999999992425728E-6,9.000000034120603E-6},length_95%_HPD={0.098896,3.650651},length=1.5327163800000003,length_median=1.2150094999999999,height_median=5.999999984851456E-6,height_range={1.9999998812636477E-6,1.1000000029071089E-5},height=5.725000016099102E-6]:2.0342990000000754,((611[&length_range={0.070925,5.434511},height_95%_HPD={2.9999999355823093E-6,9.000000062542313E-6},length_95%_HPD={0.070925,1.87372},length=0.7418104600000003,length_median=0.547837,height_median=5.999999942218892E-6,height_range={1.0000000258969521E-6,1.1000000057492798E-5},height=5.725000015956994E-6]:0.3099390000000426,613[&length_range={0.013525,5.916895},height_95%_HPD={2.9999999355823093E-6,9.000000034120603E-6},length_95%_HPD={0.043359,1.969701},length=0.8015293200000002,length_median=0.603064,height_median=5.999999928008037E-6,height_range={1.0000000258969521E-6,1.1000000029071089E-5},height=5.720000016822269E-6]:0.3099390000000568)[&length_range={0.670275,5.531694},height_95%_HPD={0.22990899999990688,0.3905640000000119},length_95%_HPD={0.670275,5.531694},length=2.34495625,posterior=0.02,length_median=1.5889280000000001,height_median=0.3099449999999848,height_range={0.22990899999990688,0.3905640000000119},height=0.3100907499999721]:0.3116950000000571,612[&length_range={0.013525,6.076065},height_95%_HPD={2.9999998787388904E-6,8.999999977277184E-6},length_95%_HPD={0.013525,2.577842},length=0.8060710650000006,length_median=0.5187014999999999,height_median=5.999999928008037E-6,height_range={1.0000000258969521E-6,1.1000000057492798E-5},height=5.740000015208579E-6]:0.6216340000001139)[&length_range={0.009089,1.892984},height_95%_HPD={0.1382749999999362,1.4599409999999864},length_95%_HPD={0.009089,0.73025},length=0.2650159122807017,posterior=0.285,length_median=0.16688,height_median=0.6216400000000419,height_range={0.10996000000014305,5.922257999999999},height=0.7405978070175565]:1.4126650000000183)[&length_range={0.097245,1.982195},height_95%_HPD={1.0539409999999236,7.815242000000012},length_95%_HPD={0.097245,1.982195},length=0.629236,posterior=0.03,length_median=0.267815,height_median=2.03430500000006,height_range={1.0539409999999236,7.815242000000012},height=2.811119000000005]:0.5103284999999289,(((589[&length_range={0.05243,7.865403},height_95%_HPD={2.9999999355823093E-6,9.000000034120603E-6},length_95%_HPD={0.05243,3.381182},length=1.2111244399999992,length_median=0.9204555000000001,height_median=5.999999899586328E-6,height_range={1.999999966528776E-6,1.1000000029071089E-5},height=5.655000016417944E-6]:0.9410030000000944,(590[&length_range={0.012774,10.84005},height_95%_HPD={2.9999999640040187E-6,9.000000034120603E-6},length_95%_HPD={0.038307,2.952582},length=1.0144728100000004,length_median=0.7054565,height_median=5.999999956429747E-6,height_range={1.9999999381070666E-6,1.1000000029071089E-5},height=5.690000015619035E-6]:0.6743480000000375,583[&length_range={0.038788,7.865403},height_95%_HPD={2.9999999640040187E-6,9.000000034120603E-6},length_95%_HPD={0.038788,2.952582},length=0.9742229450000004,length_median=0.7207874999999999,height_median=5.999999928008037E-6,height_range={1.9999999381070666E-6,1.1000000029071089E-5},height=5.650000016004242E-6]:0.6743480000000659)[&length_range={0.001029,3.030708},height_95%_HPD={0.03879500000002167,1.8329200000001151},length_95%_HPD={0.001029,1.132274},length=0.3171931748251747,posterior=0.715,length_median=0.164282,height_median=0.6743539999999939,height_range={0.03879500000002167,4.147642000000047},height=0.7942915384615521]:0.2666550000000001)[&length_range={0.00613,1.836291},height_95%_HPD={0.052437000000026046,2.647701999999981},length_95%_HPD={0.00613,0.817715},length=0.21576712222222227,posterior=0.45,length_median=0.13617200000000002,height_median=0.941008999999994,height_range={0.052437000000026046,3.9991400000000112},height=1.052615111111121]:0.042195999999918854,((584[&length_range={0.0,1.567345},height_95%_HPD={2.9999999071606E-6,9.000000005698894E-6},length_95%_HPD={0.0,0.872286},length=0.19354139500000003,length_median=0.0583215,height_median=5.999999956429747E-6,height_range={1.000000082740371E-6,1.2000000026546331E-5},height=5.655000016133726E-6]:0.05832100000003493,585[&length_range={0.0,1.567345},height_95%_HPD={2.9999999071606E-6,9.000000005698894E-6},length_95%_HPD={0.0,0.872286},length=0.19354139500000003,length_median=0.0583215,height_median=5.999999956429747E-6,height_range={1.000000082740371E-6,1.2000000026546331E-5},height=5.655000016133726E-6]:0.05832100000003493)[&length_range={0.037097,8.78326},height_95%_HPD={5.999999899586328E-6,0.8722899999999925},length_95%_HPD={0.037097,2.786427},length=1.086174140000001,posterior=1.0,length_median=0.830293,height_median=0.05832699999999136,height_range={5.999999899586328E-6,1.5673489999999788},height=0.19354705000001574]:0.9119329999999195,(588[&length_range={0.056655,3.773893},height_95%_HPD={1.9999999949504854E-6,8.999999948855475E-6},length_95%_HPD={0.056655,2.077602},length=0.6948076850000002,length_median=0.49390100000000003,height_median=5.999999942218892E-6,height_range={1.0000001111620804E-6,1.0000000060017555E-5},height=5.640000016455815E-6]:0.49390250000016067,(586[&length_range={0.011283,3.254165},height_95%_HPD={2.000000023372195E-6,9.000000005698894E-6},length_95%_HPD={0.011283,1.406619},length=0.4334108549999998,length_median=0.253894,height_median=5.999999956429747E-6,height_range={1.0000001111620804E-6,1.0000000060017555E-5},height=5.5800000154704325E-6]:0.25389250000009156,587[&length_range={0.011283,3.254165},height_95%_HPD={2.000000023372195E-6,9.000000005698894E-6},length_95%_HPD={0.011283,1.406619},length=0.4334108549999998,length_median=0.253894,height_median=5.999999956429747E-6,height_range={1.0000001111620804E-6,1.0000000060017555E-5},height=5.5800000154704325E-6]:0.25389250000009156)[&length_range={0.004111,1.917456},height_95%_HPD={0.011290000000030886,1.4066239999999368},length_95%_HPD={0.004111,0.907998},length=0.26139689000000005,posterior=1.0,length_median=0.1268975,height_median=0.253898500000048,height_range={0.011290000000030886,3.254169000000104},height=0.43341643500001625]:0.2400100000000549)[&length_range={0.026946,3.301236},height_95%_HPD={0.05665899999996782,2.0776080000000263},length_95%_HPD={0.026946,1.279353},length=0.4479238099999997,posterior=1.0,length_median=0.3312195,height_median=0.4939085000001029,height_range={0.05665899999996782,3.7738990000000285},height=0.6948133250000157]:0.47635149999980797)[&length_range={0.011066,0.77734},height_95%_HPD={0.22756499999999846,2.9439580000000944},length_95%_HPD={0.011066,0.399613},length=0.2041406585365854,posterior=0.205,length_median=0.183937,height_median=0.9702599999999109,height_range={0.22756499999999846,3.4626869999999883},height=1.1769602439024522]:0.012945000000001983)[&length_range={0.039048,3.116726},height_95%_HPD={0.4368809999999712,2.6854619999999727},length_95%_HPD={0.039048,2.858599},length=0.821860347826087,posterior=0.115,length_median=0.605744,height_median=0.9832049999999128,height_range={0.4368809999999712,4.145679999999999},height=1.2797294782608655]:1.1385945000000959,(621[&length_range={0.111689,6.91852},height_95%_HPD={2.999999992425728E-6,9.000000062542313E-6},length_95%_HPD={0.111689,3.108399},length=1.3434775999999997,length_median=1.0391875000000002,height_median=5.9999999706406015E-6,height_range={9.999999690535333E-7,1.1000000029071089E-5},height=5.730000015802261E-6]:1.0391880000000242,(622[&length_range={0.095449,6.707732},height_95%_HPD={2.9999999640040187E-6,9.99999986106559E-6},length_95%_HPD={0.130493,2.826561},length=1.1043810449999993,length_median=0.793519,height_median=5.999999956429747E-6,height_range={1.999999909685357E-6,1.1000000029071089E-5},height=5.715000014987481E-6]:0.7905280000000801,((630[&length_range={0.050648,3.630977},height_95%_HPD={2.9999998787388904E-6,9.000000090964022E-6},length_95%_HPD={0.050648,1.536966},length=0.5628911500000001,length_median=0.42318500000000003,height_median=5.999999956429747E-6,height_range={1.9999999381070666E-6,1.1000000029071089E-5},height=5.715000014561156E-6]:0.423186000000058,((629[&length_range={0.01772,1.366825},height_95%_HPD={2.0000000517939043E-6,9.000000005698894E-6},length_95%_HPD={0.01772,0.641474},length=0.21428348000000008,length_median=0.154143,height_median=5.999999984851456E-6,height_range={1.9999999381070666E-6,1.1000000057492798E-5},height=5.780000015249698E-6]:0.15414400000008754,628[&length_range={0.01772,1.366825},height_95%_HPD={2.0000000517939043E-6,9.000000005698894E-6},length_95%_HPD={0.01772,0.641474},length=0.21428348000000008,length_median=0.154143,height_median=5.999999984851456E-6,height_range={1.9999999381070666E-6,1.1000000057492798E-5},height=5.780000015249698E-6]:0.15414400000008754)[&length_range={0.006609,0.920342},height_95%_HPD={0.017722999999961075,0.6414820000000532},length_95%_HPD={0.006609,0.438881},length=0.13534835500000006,posterior=1.0,length_median=0.09378700000000001,height_median=0.1541500000000724,height_range={0.017722999999961075,1.3668330000000992},height=0.21428926000001497]:0.10584499999991692,(626[&length_range={0.003638,0.441234},height_95%_HPD={2.000000108637323E-6,9.000000062542313E-6},length_95%_HPD={0.003638,0.231213},length=0.09049576999999998,length_median=0.0705125,height_median=5.999999956429747E-6,height_range={1.999999909685357E-6,1.1000000057492798E-5},height=5.755000016733902E-6]:0.07051050000004011,627[&length_range={0.003638,0.441234},height_95%_HPD={2.000000108637323E-6,9.000000062542313E-6},length_95%_HPD={0.003638,0.231213},length=0.09049576999999998,length_median=0.0705125,height_median=5.999999956429747E-6,height_range={1.999999909685357E-6,1.1000000057492798E-5},height=5.755000016733902E-6]:0.07051050000004011)[&length_range={0.018678,1.815617},height_95%_HPD={0.0036469999999724223,0.2312170000000151},length_95%_HPD={0.018678,0.77587},length=0.25913609,posterior=1.0,length_median=0.1902815,height_median=0.07051649999999654,height_range={0.0036469999999724223,0.4412410000001046},height=0.0905015250000163]:0.18947849999999278)[&length_range={0.0093,2.189785},height_95%_HPD={0.034656999999924665,1.0942529999999522},length_95%_HPD={0.0093,0.569294},length=0.2132592499999999,posterior=1.0,length_median=0.1544775,height_median=0.2599949999999893,height_range={0.024331999999958498,2.1289800000000128},height=0.34963761500001556]:0.16319700000002513)[&length_range={0.002027,1.668377},height_95%_HPD={0.05065099999995937,1.5369710000000225},length_95%_HPD={0.002027,0.444204},length=0.1415919849999999,posterior=1.0,length_median=0.0803045,height_median=0.42319200000001445,height_range={0.05065099999995937,3.6309820000000457},height=0.5628968650000151]:0.09592149999997446,(625[&length_range={0.016291,2.710482},height_95%_HPD={2.0000000802156137E-6,9.000000062542313E-6},length_95%_HPD={0.016291,1.466506},length=0.47904003999999994,length_median=0.35117299999999996,height_median=5.999999956429747E-6,height_range={1.999999909685357E-6,1.1000000029071089E-5},height=5.710000015284322E-6]:0.3639305000000661,(623[&length_range={0.016228,2.442789},height_95%_HPD={2.9999999355823093E-6,9.000000062542313E-6},length_95%_HPD={0.016228,1.366671},length=0.39971477499999997,length_median=0.284881,height_median=5.999999942218892E-6,height_range={1.999999909685357E-6,1.2000000026546331E-5},height=5.675000016083231E-6]:0.26479800000008424,624[&length_range={0.016228,2.442789},height_95%_HPD={2.9999999355823093E-6,9.000000147807441E-6},length_95%_HPD={0.016228,1.366671},length=0.39970019000000007,length_median=0.284881,height_median=5.999999956429747E-6,height_range={1.999999909685357E-6,1.2000000026546331E-5},height=5.685000016768526E-6]:0.26479800000007003)[&length_range={6.3E-5,1.079914},height_95%_HPD={0.02113499999992996,1.4235580000000994},length_95%_HPD={6.3E-5,0.418126},length=0.12367336986301367,posterior=0.73,length_median=0.06592300000000001,height_median=0.26480400000002646,height_range={0.016230999999947926,2.4427960000000155},height=0.3913687671233044]:0.09913249999999607)[&length_range={0.010116,1.85265},height_95%_HPD={0.016293999999959397,1.4665109999999686},length_95%_HPD={0.010116,0.588539},length=0.20354515499999984,posterior=1.0,length_median=0.1339365,height_median=0.36393650000002253,height_range={0.016293999999959397,2.710489000000024},height=0.500943695000015]:0.15517699999996637)[&length_range={0.009852,2.886936},height_95%_HPD={0.05267799999995759,1.9088039999999467},length_95%_HPD={0.009852,1.078573},length=0.39804470000000003,posterior=1.0,length_median=0.2817185,height_median=0.5191134999999889,height_range={0.05267799999995759,4.093887000000052},height=0.7044888500000152]:0.2714205000000476)[&length_range={0.002414,1.93965},height_95%_HPD={0.13050100000003795,2.8075189999999566},length_95%_HPD={0.002414,0.774821},length=0.24338361616161622,posterior=0.99,length_median=0.1385035,height_median=0.7905340000000365,height_range={0.09545199999996612,6.70773600000004},height=1.0766504545454687]:0.24865999999995836)[&length_range={0.007588,1.16069},height_95%_HPD={0.11169099999997911,3.1084040000000357},length_95%_HPD={0.007588,0.741545},length=0.2437360599999998,posterior=1.0,length_median=0.17134,height_median=1.0391939999999948,height_range={0.11169099999997911,6.918523999999991},height=1.345336540000015]:1.0826055000000139)[&length_range={0.069198,2.535031},height_95%_HPD={1.2719829999999206,7.262405999999999},length_95%_HPD={0.069198,2.535031},length=0.4739527499999999,posterior=0.04,length_median=0.19539099999999998,height_median=2.1217995000000087,height_range={1.2719829999999206,7.262405999999999},height=2.592865999999983]:0.4228339999999804)[&length_range={0.387481,1.640062},height_95%_HPD={1.3678229999999303,9.797437000000002},length_95%_HPD={0.387481,1.640062},length=1.0823639999999999,posterior=0.02,length_median=1.1509565,height_median=2.544633499999989,height_range={1.3678229999999303,9.797437000000002},height=4.063631749999978]:1.0137715000000043,((616[&length_range={0.001034,4.505082},height_95%_HPD={2.0000000517939043E-6,9.000000034120603E-6},length_95%_HPD={0.001034,0.578606},length=0.17330471500000005,length_median=0.052672,height_median=5.999999956429747E-6,height_range={1.9999998812636477E-6,1.2000000026546331E-5},height=5.6900000143400575E-6]:0.052672500000085165,617[&length_range={0.001034,4.505082},height_95%_HPD={2.0000000517939043E-6,9.000000034120603E-6},length_95%_HPD={0.001034,0.578606},length=0.17330471500000005,length_median=0.052672,height_median=5.999999956429747E-6,height_range={1.9999998812636477E-6,1.2000000026546331E-5},height=5.6900000143400575E-6]:0.052672500000085165)[&length_range={0.045013,5.070826},height_95%_HPD={0.0010419999999555785,0.5786119999999926},length_95%_HPD={0.045013,2.867049},length=1.0318567049999998,posterior=1.0,length_median=0.790953,height_median=0.052678500000041595,height_range={0.0010419999999555785,4.505086000000006},height=0.17331040500001366]:0.9094295000000443,(618[&length_range={0.003913,2.033393},height_95%_HPD={2.9999999071606E-6,9.000000034120603E-6},length_95%_HPD={0.003913,0.752085},length=0.15963587000000004,length_median=0.0633895,height_median=5.999999956429747E-6,height_range={1.9999998812636477E-6,1.2000000026546331E-5},height=5.700000015025353E-6]:0.06338800000000333,619[&length_range={0.003913,2.033393},height_95%_HPD={2.9999999071606E-6,9.000000034120603E-6},length_95%_HPD={0.003913,0.752085},length=0.15963587000000004,length_median=0.0633895,height_median=5.999999956429747E-6,height_range={1.9999998812636477E-6,1.2000000026546331E-5},height=5.700000015025353E-6]:0.06338800000000333)[&length_range={0.029671,5.20148},height_95%_HPD={0.003917000000086546,0.7520930000000021},length_95%_HPD={0.075359,3.020771},length=1.04552554,posterior=1.0,length_median=0.807114,height_median=0.06339399999995976,height_range={0.003917000000086546,2.0334000000000003},height=0.15964157000001464]:0.8987140000001261)[&length_range={0.010454,4.763225},height_95%_HPD={0.06348500000007107,3.104764999999958},length_95%_HPD={0.010454,1.094911},length=0.40914605499999995,posterior=1.0,length_median=0.273162,height_median=0.9621080000000859,height_range={0.06348500000007107,6.1764009999999985},height=1.2051671100000143]:2.5962969999999075)[&length_range={0.149079,0.868787},height_95%_HPD={2.5275469999999416,10.939626000000004},length_95%_HPD={0.149079,0.868787},length=0.4446065,posterior=0.02,length_median=0.38028,height_median=3.5584049999999934,height_range={2.5275469999999416,10.939626000000004},height=5.145995749999983]:-0.4728299999999308,((631[&length_range={0.064519,8.167386},height_95%_HPD={2.9999999640040187E-6,9.000000062542313E-6},length_95%_HPD={0.203519,3.499407},length=1.501923175,length_median=1.296185,height_median=5.999999984851456E-6,height_range={1.999999966528776E-6,1.0000000031595846E-5},height=5.69500001759593E-6]:1.4934839999999383,813[&length_range={0.101987,8.167386},height_95%_HPD={2.9999999640040187E-6,9.000000034120603E-6},length_95%_HPD={0.101987,3.499407},length=1.6401320449999994,length_median=1.461147,height_median=5.999999984851456E-6,height_range={1.9999999949504854E-6,1.0000000031595846E-5},height=5.685000016342201E-6]:1.4934839999999383)[&length_range={0.00156,2.829732},height_95%_HPD={0.20666899999994826,3.7601390000000663},length_95%_HPD={0.00156,1.261049},length=0.2763320934579439,posterior=0.535,length_median=0.133514,height_median=1.4934899999999232,height_range={0.20666899999994826,8.167390000000012},height=1.7163456261682386]:1.5345960000000787,(812[&length_range={0.018779,6.19242},height_95%_HPD={2.9999999071606E-6,9.000000034120603E-6},length_95%_HPD={0.101987,2.769609},length=1.1934557649999997,length_median=1.0226069999999998,height_median=5.999999956429747E-6,height_range={2.0000000517939043E-6,1.1000000057492798E-5},height=5.6900000187454225E-6]:2.7577245000000374,((633[&length_range={0.018779,4.005086},height_95%_HPD={2.9999999355823093E-6,9.000000034120603E-6},length_95%_HPD={0.018779,2.661706},length=1.1914561099999994,length_median=1.067715,height_median=5.999999984851456E-6,height_range={1.9999999949504854E-6,1.1000000029071089E-5},height=5.6800000182022356E-6]:0.30082699999994134,632[&length_range={0.037574,4.292317},height_95%_HPD={2.9999999355823093E-6,9.000000062542313E-6},length_95%_HPD={0.037574,2.852304},length=1.1579865649999992,length_median=0.9713155,height_median=5.999999928008037E-6,height_range={1.9999999949504854E-6,1.1000000029071089E-5},height=5.685000018331721E-6]:0.3008269999999982)[&length_range={0.043009,5.083747},height_95%_HPD={0.06031300000000783,1.4122450000000697},length_95%_HPD={0.043009,2.129485},length=1.0454339999999998,posterior=0.085,length_median=0.538177,height_median=0.3008329999999262,height_range={0.06031300000000783,2.0916560000000857},height=0.5145411764706095]:1.9776290000000643,(((((807[&length_range={0.025467,2.907393},height_95%_HPD={2.0000000802156137E-6,9.000000062542313E-6},length_95%_HPD={0.025467,1.377329},length=0.5376938850000001,length_median=0.42803599999999997,height_median=5.999999928008037E-6,height_range={9.999999690535333E-7,1.2000000026546331E-5},height=5.660000020526468E-6]:0.4280350000001789,808[&length_range={0.025467,2.907393},height_95%_HPD={2.0000000802156137E-6,9.000000062542313E-6},length_95%_HPD={0.025467,1.377329},length=0.5376938850000001,length_median=0.42803599999999997,height_median=5.999999928008037E-6,height_range={9.999999690535333E-7,1.2000000026546331E-5},height=5.660000020526468E-6]:0.4280350000001789)[&length_range={0.015007,1.818187},height_95%_HPD={0.02547199999997929,1.3773330000000783},length_95%_HPD={0.019291,0.597213},length=0.22408399000000018,posterior=1.0,length_median=0.17966700000000002,height_median=0.4280410000001069,height_range={0.02547199999997929,2.907400000000081},height=0.5376995450000203]:1.0057334999998915,(((620[&length_range={0.07932,4.915952},height_95%_HPD={2.999999992425728E-6,9.000000062542313E-6},length_95%_HPD={0.07932,2.472229},length=0.9511817300000005,length_median=0.767388,height_median=5.999999956429747E-6,height_range={9.999999406318238E-7,1.1999999998124622E-5},height=5.715000017687544E-6]:0.7777030000000309,((614[&length_range={0.029567,5.824154},height_95%_HPD={2.9999999355823093E-6,9.000000062542313E-6},length_95%_HPD={0.101732,2.186748},length=0.7863437650000005,length_median=0.573311,height_median=5.9999999706406015E-6,height_range={1.9999998812636477E-6,1.1000000029071089E-5},height=5.750000016462309E-6]:0.5816159999999542,(((((656[&length_range={0.008628,1.204045},height_95%_HPD={1.9999999381070666E-6,9.000000090964022E-6},length_95%_HPD={0.008628,0.625533},length=0.19254571000000006,length_median=0.12791,height_median=5.9999999706406015E-6,height_range={9.999999974752427E-7,1.100000000064938E-5},height=5.730000017791781E-6]:0.1279104999999987,(657[&length_range={0.001093,0.791457},height_95%_HPD={1.9999999949504854E-6,9.000000062542313E-6},length_95%_HPD={0.001093,0.166041},length=0.04670822999999999,length_median=0.0213785,height_median=5.999999984851456E-6,height_range={1.1368683772161603E-13,1.100000000064938E-5},height=5.720000016538052E-6]:0.021377000000114776,658[&length_range={0.001093,0.791457},height_95%_HPD={1.9999999949504854E-6,9.000000062542313E-6},length_95%_HPD={0.001093,0.166041},length=0.04670822999999999,length_median=0.0213785,height_median=5.999999984851456E-6,height_range={1.1368683772161603E-13,1.100000000064938E-5},height=5.720000016538052E-6]:0.021377000000114776)[&length_range={0.004655,1.059293},height_95%_HPD={0.001100000000064938,0.16604800000007458},length_95%_HPD={0.004655,0.465615},length=0.14583749000000001,posterior=1.0,length_median=0.0959825,height_median=0.021383000000099628,height_range={0.001100000000064938,0.7914610000000266},height=0.04671395000001738]:0.10653349999986972)[&length_range={0.007966,1.420669},height_95%_HPD={0.00863600000005249,0.6255409999999699},length_95%_HPD={0.007966,0.755208},length=0.22090580999999998,posterior=1.0,length_median=0.1418485,height_median=0.12791649999996935,height_range={0.00863600000005249,1.2040489999999977},height=0.19255144000001764]:0.1556275000000369,(654[&length_range={0.009448,0.853915},height_95%_HPD={2.000000023372195E-6,9.000000062542313E-6},length_95%_HPD={0.009448,0.528473},length=0.18568554999999992,length_median=0.131627,height_median=5.999999984851456E-6,height_range={1.0000000258969521E-6,1.100000000064938E-5},height=5.765000019692934E-6]:0.13162800000006314,655[&length_range={0.009448,0.853915},height_95%_HPD={2.000000023372195E-6,9.000000062542313E-6},length_95%_HPD={0.009448,0.528473},length=0.18568554999999992,length_median=0.131627,height_median=5.999999984851456E-6,height_range={1.0000000258969521E-6,1.100000000064938E-5},height=5.765000019692934E-6]:0.13162800000006314)[&length_range={0.013546,1.567751},height_95%_HPD={0.009456000000028553,0.5284800000000018},length_95%_HPD={0.013546,0.80856},length=0.22776593500000009,posterior=1.0,length_median=0.1349305,height_median=0.131634000000048,height_range={0.009456000000028553,0.8539210000000423},height=0.18569131500001915]:0.15190999999995825)[&length_range={0.002479,1.053595},height_95%_HPD={0.023782000000039716,1.2870499999999367},length_95%_HPD={0.002479,0.67302},length=0.19628761499999992,posterior=1.0,length_median=0.1279535,height_median=0.28354400000000624,height_range={0.023782000000039716,2.3118329999999787},height=0.41345725000001793]:0.1264650000000529,659[&length_range={0.031445,3.27952},height_95%_HPD={2.0000000802156137E-6,9.000000062542313E-6},length_95%_HPD={0.031445,1.866644},length=0.6097391249999999,length_median=0.410001,height_median=5.999999984851456E-6,height_range={9.999999974752427E-7,1.100000000064938E-5},height=5.740000018761293E-6]:0.4100030000000743)[&length_range={0.002447,1.120485},height_95%_HPD={0.03145300000002749,1.8666520000000162},length_95%_HPD={0.002447,0.456695},length=0.13640534999999995,posterior=1.0,length_median=0.0797275,height_median=0.41000900000005913,height_range={0.03145300000002749,3.2795260000000326},height=0.609744865000018]:0.36266599999996174,((((653[&length_range={0.017253,2.021554},height_95%_HPD={2.0000000517939043E-6,9.000000034120603E-6},length_95%_HPD={0.017253,1.108853},length=0.36685640999999974,length_median=0.266533,height_median=5.999999956429747E-6,height_range={9.999999974752427E-7,1.1000000057492798E-5},height=5.6850000160579835E-6]:0.2565730000000599,650[&length_range={0.024991,1.952534},height_95%_HPD={2.0000000517939043E-6,9.000000034120603E-6},length_95%_HPD={0.024991,0.943984},length=0.3651583049999999,length_median=0.2678505,height_median=5.999999984851456E-6,height_range={9.999999974752427E-7,1.1000000057492798E-5},height=5.675000016793774E-6]:0.25657300000003147)[&length_range={1.51E-4,0.557593},height_95%_HPD={0.035016000000155145,0.8189840000000004},length_95%_HPD={1.51E-4,0.147004},length=0.050252888888888875,posterior=0.225,length_median=0.021849,height_median=0.2565790000000163,height_range={0.035016000000155145,1.8592469999999537},height=0.3744188888889015]:0.029184000000000765,(651[&length_range={0.008686,1.195445},height_95%_HPD={1.999999966528776E-6,9.000000034120603E-6},length_95%_HPD={0.008686,0.665911},length=0.21858382999999995,length_median=0.15674,height_median=6.000000013273166E-6,height_range={9.999999974752427E-7,1.1000000057492798E-5},height=5.715000016266458E-6]:0.15673949999995784,652[&length_range={0.008686,1.195445},height_95%_HPD={1.999999966528776E-6,9.000000034120603E-6},length_95%_HPD={0.008686,0.665911},length=0.21858382999999995,length_median=0.15674,height_median=6.000000013273166E-6,height_range={9.999999974752427E-7,1.1000000057492798E-5},height=5.715000016266458E-6]:0.15673949999995784)[&length_range={0.005715,0.963518},height_95%_HPD={0.008695000000017217,0.6659170000000074},length_95%_HPD={0.005715,0.374234},length=0.145493375,posterior=1.0,length_median=0.106954,height_median=0.15674549999997112,height_range={0.008695000000017217,1.195452999999958},height=0.21858954500001615]:0.12901750000004597)[&length_range={0.008707,1.204076},height_95%_HPD={0.02499900000003663,1.1088610000000756},length_95%_HPD={0.008707,0.902576},length=0.3209719950000002,posterior=1.0,length_median=0.25109400000000004,height_median=0.2857630000000171,height_range={0.02499900000003663,2.0215600000000506},height=0.3905569550000172]:0.18085999999998137,(((701[&length_range={0.014234,2.237488},height_95%_HPD={1.9999999949504854E-6,9.000000090964022E-6},length_95%_HPD={0.014234,0.963604},length=0.33525981999999993,length_median=0.267158,height_median=5.999999984851456E-6,height_range={2.8421709430404007E-14,1.1999999941281203E-5},height=5.69500001660117E-6]:0.2671580000000944,702[&length_range={0.014234,2.237488},height_95%_HPD={1.9999999949504854E-6,9.000000090964022E-6},length_95%_HPD={0.014234,0.963604},length=0.33525981999999993,length_median=0.267158,height_median=5.999999984851456E-6,height_range={2.8421709430404007E-14,1.1999999941281203E-5},height=5.69500001660117E-6]:0.2671580000000944)[&length_range={0.005048,0.643797},height_95%_HPD={0.01423900000011713,0.9636099999999601},length_95%_HPD={0.005048,0.386779},length=0.13633119,posterior=1.0,length_median=0.0866095,height_median=0.2671640000000792,height_range={0.01423900000011713,2.237494000000055},height=0.33526551500001645]:0.12023649999993324,(705[&length_range={0.006061,1.284408},height_95%_HPD={2.000000023372195E-6,9.000000062542313E-6},length_95%_HPD={0.008442,0.514004},length=0.16139441,length_median=0.108344,height_median=5.999999984851456E-6,height_range={0.0,1.1999999969702912E-5},height=5.710000018268602E-6]:0.10955849999996303,(703[&length_range={5.94E-4,0.527843},height_95%_HPD={1.9999999949504854E-6,9.000000090964022E-6},length_95%_HPD={5.94E-4,0.206893},length=0.049037319999999995,length_median=0.021568,height_median=5.999999984851456E-6,height_range={0.0,1.1999999941281203E-5},height=5.735000017352831E-6]:0.02173249999998461,704[&length_range={5.94E-4,0.579957},height_95%_HPD={1.9999999949504854E-6,9.000000090964022E-6},length_95%_HPD={5.94E-4,0.21904},length=0.052338249999999996,length_median=0.021783,height_median=5.999999984851456E-6,height_range={0.0,1.1999999941281203E-5},height=5.73500001749494E-6]:0.02173249999998461)[&length_range={0.007145,1.014357},height_95%_HPD={6.010000000173932E-4,0.2068969999999979},length_95%_HPD={0.007145,0.307111},length=0.1134919848484848,posterior=0.99,length_median=0.084214,height_median=0.021738499999969463,height_range={6.010000000173932E-4,0.5278470000000652},height=0.04945568686870395]:0.08782599999997842)[&length_range={0.007421,1.763772},height_95%_HPD={0.01046000000005165,0.5140079999999898},length_95%_HPD={0.007421,0.824434},length=0.3090906515151517,posterior=0.99,length_median=0.2414285,height_median=0.10956449999994788,height_range={0.008448000000015554,1.284414000000055},height=0.1629476717171887]:0.2778360000000646)[&length_range={0.004243,1.073612},height_95%_HPD={0.03180900000003817,1.170806999999968},length_95%_HPD={0.004243,0.395824},length=0.16278357731958762,posterior=0.97,length_median=0.1097445,height_median=0.38740050000001247,height_range={0.03180900000003817,2.823050000000052},height=0.4798568865979552]:-0.025169499999989853,706[&length_range={0.035258,2.956274},height_95%_HPD={2.0000000802156137E-6,9.000000062542313E-6},length_95%_HPD={0.035258,1.698742},length=0.6375940800000001,length_median=0.491337,height_median=5.999999984851456E-6,height_range={9.999999974752427E-7,1.100000000064938E-5},height=5.690000016613795E-6]:0.36222500000003777)[&length_range={0.002913,1.081578},height_95%_HPD={0.05573400000000106,1.156642000000062},length_95%_HPD={0.002913,0.296923},length=0.11410640384615389,posterior=0.26,length_median=0.0646535,height_median=0.3622310000000226,height_range={0.05573400000000106,2.0440309999999897},height=0.4972625769230949]:0.10439199999997584)[&length_range={0.007029,0.472053},height_95%_HPD={0.06757400000000757,1.817875999999984},length_95%_HPD={0.007029,0.327061},length=0.12278172972972975,posterior=0.185,length_median=0.099193,height_median=0.46662299999999846,height_range={0.06757400000000757,2.138832999999977},height=0.7333533783783982]:0.5935085000000413,((((((662[&length_range={0.004706,0.528416},height_95%_HPD={1.9999999949504854E-6,9.000000062542313E-6},length_95%_HPD={0.004706,0.334867},length=0.10003785999999991,length_median=0.066186,height_median=5.999999956429747E-6,height_range={9.999999974752427E-7,1.1999999998124622E-5},height=5.725000015104343E-6]:0.0784070000000554,663[&length_range={0.004804,0.528416},height_95%_HPD={1.999999909685357E-6,9.000000062542313E-6},length_95%_HPD={0.004804,0.3404},length=0.10308663499999998,length_median=0.0681305,height_median=5.9999999706406015E-6,height_range={1.0000000258969521E-6,1.2000000026546331E-5},height=5.725000016099102E-6]:0.0784070000000412)[&length_range={1.79E-4,0.152177},height_95%_HPD={0.0056319999999061565,0.29027300000007017},length_95%_HPD={1.79E-4,0.100283},length=0.027134586956521736,posterior=0.46,length_median=0.0126175,height_median=0.07841300000001183,height_range={0.0056319999999061565,0.5284200000000681},height=0.10891344565219371]:-0.0032550000000242107,661[&length_range={0.004706,0.610214},height_95%_HPD={2.0000000517939043E-6,9.000000062542313E-6},length_95%_HPD={0.008737,0.355159},length=0.11251975499999994,length_median=0.0712115,height_median=5.999999956429747E-6,height_range={9.999999974752427E-7,1.1999999998124622E-5},height=5.740000014071711E-6]:0.0751520000000312)[&length_range={0.002115,0.945319},height_95%_HPD={0.0048079999999401934,0.3551660000000538},length_95%_HPD={0.002115,0.42509},length=0.11364354500000004,posterior=1.0,length_median=0.0732795,height_median=0.07515799999998762,height_range={0.0048079999999401934,0.6102190000000576},height=0.11557427000001468]:0.07941100000002166,(680[&length_range={0.023361,1.435224},height_95%_HPD={1.999999966528776E-6,9.000000062542313E-6},length_95%_HPD={0.023361,0.838953},length=0.31663123499999996,length_median=0.23845349999999998,height_median=5.999999984851456E-6,height_range={1.0000000258969521E-6,1.1999999998124622E-5},height=5.7250000165254275E-6]:0.24761599999990835,((((690[&length_range={0.003546,0.948673},height_95%_HPD={1.999999966528776E-6,1.0000000060017555E-5},length_95%_HPD={0.005019,0.281906},length=0.08832192500000004,length_median=0.055277,height_median=5.999999999062311E-6,height_range={9.999999690535333E-7,1.1999999998124622E-5},height=5.770000014138077E-6]:0.07480600000009474,(((697[&length_range={0.002339,0.45619},height_95%_HPD={1.9999999381070666E-6,1.0000000003174137E-5},length_95%_HPD={0.002339,0.214319},length=0.06647906000000002,length_median=0.043843,height_median=5.999999956429747E-6,height_range={0.0,1.1999999998124622E-5},height=5.765000013724375E-6]:0.062367500000064524,(698[&length_range={0.002434,0.838288},height_95%_HPD={1.999999909685357E-6,9.999999889487299E-6},length_95%_HPD={0.002434,0.257945},length=0.09026331499999998,length_median=0.059861,height_median=6.000000013273166E-6,height_range={9.999999974752427E-7,1.1999999998124622E-5},height=5.7750000149781045E-6]:0.021049499999975296,(687[&length_range={0.00185,0.644599},height_95%_HPD={1.9999998812636477E-6,9.999999889487299E-6},length_95%_HPD={0.00185,0.359565},length=0.110340545,length_median=0.0687905,height_median=5.999999999062311E-6,height_range={9.999999690535333E-7,1.1000000057492798E-5},height=5.7600000131685645E-6]:0.0217340000000803,(((693[&length_range={7.73E-4,0.162845},height_95%_HPD={1.9999998812636477E-6,1.0000000060017555E-5},length_95%_HPD={7.73E-4,0.080236},length=0.02369497,length_median=0.012466999999999999,height_median=5.999999913797183E-6,height_range={2.8421709430404007E-14,1.2000000026546331E-5},height=5.830000016686654E-6]:0.008781500000111464,695[&length_range={2.07E-4,0.156018},height_95%_HPD={1.9999998812636477E-6,1.0000000116860974E-5},length_95%_HPD={2.07E-4,0.07098},length=0.020512880000000004,length_median=0.0106975,height_median=5.999999885375473E-6,height_range={2.8421709430404007E-14,1.200000005496804E-5},height=5.840000015808755E-6]:0.008781500000139886)[&length_range={2.0E-4,0.110027},height_95%_HPD={7.770000000277832E-4,0.07951700000000983},length_95%_HPD={2.0E-4,0.02332},length=0.0079805,posterior=0.46,length_median=0.0036815,height_median=0.008787500000025261,height_range={7.770000000277832E-4,0.1560259999999971},height=0.022339880434802794]:0.005916500000054725,694[&length_range={1.15E-4,0.266045},height_95%_HPD={1.9999998812636477E-6,1.0000000116860974E-5},length_95%_HPD={1.15E-4,0.080091},length=0.024092250000000003,length_median=0.012032000000000001,height_median=5.500000014535544E-6,height_range={2.8421709430404007E-14,1.200000005496804E-5},height=5.8150000157297654E-6]:0.014698500000065451)[&length_range={1.39E-4,0.190146},height_95%_HPD={9.970000000407708E-4,0.08657200000001808},length_95%_HPD={1.39E-4,0.051027},length=0.014836819095477386,posterior=0.995,length_median=0.006856,height_median=0.014704000000079986,height_range={9.970000000407708E-4,0.26605299999999943},height=0.02741663316584537]:0.0012669999998706771,689[&length_range={1.15E-4,0.647265},height_95%_HPD={1.9999998812636477E-6,9.999999889487299E-6},length_95%_HPD={1.15E-4,0.382886},length=0.10801637500000004,length_median=0.064206,height_median=5.999999956429747E-6,height_range={2.8421709430404007E-14,1.1000000057492798E-5},height=5.720000012559012E-6]:0.015964999999994234)[&length_range={2.07E-4,0.065957},height_95%_HPD={0.0016460000000506625,0.08049699999997983},length_95%_HPD={2.07E-4,0.02866},length=0.009845311111111112,posterior=0.225,length_median=0.005293,height_median=0.015970999999950664,height_range={0.0016460000000506625,0.2145139999999799},height=0.02874522222223403]:0.005769000000128699)[&length_range={5.84E-4,0.054963},height_95%_HPD={0.0018530000000396285,0.10850300000004154},length_95%_HPD={5.84E-4,0.043242},length=0.014209933333333332,posterior=0.225,length_median=0.009712,height_median=0.021740000000079363,height_range={0.0018530000000396285,0.28047099999997727},height=0.03859053333334575]:-6.84500000090793E-4)[&length_range={7.77E-4,0.037151},height_95%_HPD={0.008672000000046864,0.05976400000000126},length_95%_HPD={7.77E-4,0.020519},length=0.009148333333333335,posterior=0.06,length_median=0.0046984999999999996,height_median=0.02105549999998857,height_range={0.002437000000043099,0.05976400000000126},height=0.025384916666669238]:0.041318000000032384)[&length_range={0.005402,0.051438},height_95%_HPD={0.01344799999989732,0.35738299999997025},length_95%_HPD={0.005402,0.051438},length=0.020267166666666666,posterior=0.03,length_median=0.010735499999999999,height_median=0.062373500000020954,height_range={0.01344799999989732,0.35738299999997025},height=0.1207313333333057]:-0.015723000000051,696[&length_range={0.004029,0.78274},height_95%_HPD={1.9999998812636477E-6,9.000000147807441E-6},length_95%_HPD={0.004029,0.276395},length=0.09226660999999999,length_median=0.0602235,height_median=5.999999956429747E-6,height_range={5.6843418860808015E-14,1.1999999998124622E-5},height=5.750000015041223E-6]:0.04664450000001352)[&length_range={0.001706,0.070707},height_95%_HPD={0.015653000000071415,0.242808000000025},length_95%_HPD={0.001706,0.052178},length=0.02194775,posterior=0.06,length_median=0.009056000000000002,height_median=0.04665049999996995,height_range={0.015653000000071415,0.4088209999999606},height=0.10821991666666027]:0.018552500000083683,691[&length_range={0.005199,0.670007},height_95%_HPD={9.999999690535333E-7,9.000000062542313E-6},length_95%_HPD={0.005199,0.240823},length=0.088343475,length_median=0.059741,height_median=5.999999984851456E-6,height_range={5.6843418860808015E-14,1.1999999998124622E-5},height=5.830000015407677E-6]:0.06519700000006878)[&length_range={0.003114,0.049937},height_95%_HPD={0.02856299999990597,0.2770439999999894},length_95%_HPD={0.003114,0.049937},length=0.01666377777777778,posterior=0.045,length_median=0.009736,height_median=0.06520300000005363,height_range={0.02856299999990597,0.2770439999999894},height=0.09679999999998598]:0.009609000000040169)[&length_range={0.001394,0.073621},height_95%_HPD={0.011364000000156693,0.24670899999992457},length_95%_HPD={0.001394,0.036004},length=0.017255592592592597,posterior=0.135,length_median=0.014658,height_median=0.0748120000000938,height_range={0.011364000000156693,0.298862999999983},height=0.10384003703705746]:0.010909999999938691,692[&length_range={0.001698,0.49615},height_95%_HPD={1.999999909685357E-6,1.0000000003174137E-5},length_95%_HPD={0.001698,0.217811},length=0.06755768,length_median=0.04022149999999999,height_median=5.999999956429747E-6,height_range={5.6843418860808015E-14,1.2999999995599865E-5},height=5.86000001575826E-6]:0.08571600000007606)[&length_range={2.0E-6,0.07818},height_95%_HPD={0.014021000000155937,0.30924799999999664},length_95%_HPD={2.0E-6,0.038363},length=0.00849761224489796,posterior=0.245,length_median=0.003527,height_median=0.0857220000000325,height_range={0.014021000000155937,0.6700109999999597},height=0.12342206122450684]:0.015649999999880038,688[&length_range={0.004685,0.718768},height_95%_HPD={9.999999974752427E-7,9.000000034120603E-6},length_95%_HPD={0.004685,0.313317},length=0.11469228500000002,length_median=0.079122,height_median=5.999999956429747E-6,height_range={2.8421709430404007E-14,1.1999999998124622E-5},height=5.705000017428574E-6]:0.1013659999999561)[&length_range={0.004052,0.463531},height_95%_HPD={0.009597000000070466,0.4631400000000383},length_95%_HPD={0.004052,0.280817},length=0.09687947738693475,posterior=0.995,length_median=0.069662,height_median=0.10137199999991253,height_range={0.009597000000070466,0.9698090000000263},height=0.15367340703519144]:0.08077500000015903,((((681[&length_range={0.0,0.458817},height_95%_HPD={1.9999999949504854E-6,9.000000090964022E-6},length_95%_HPD={0.0,0.164963},length=0.053692875,length_median=0.0261885,height_median=5.999999984851456E-6,height_range={5.6843418860808015E-14,1.2000000026546331E-5},height=5.770000018827659E-6]:0.03082650000000342,684[&length_range={2.42E-4,0.445505},height_95%_HPD={1.999999966528776E-6,9.000000062542313E-6},length_95%_HPD={2.42E-4,0.152956},length=0.05336989499999999,length_median=0.033331,height_median=5.999999984851456E-6,height_range={8.526512829121202E-14,1.2000000026546331E-5},height=5.720000017817028E-6]:0.03082650000000342)[&length_range={8.98E-4,0.227488},height_95%_HPD={0.0018610000000478522,0.12187900000009222},length_95%_HPD={8.98E-4,0.094062},length=0.034727749999999995,posterior=0.22,length_median=0.0174085,height_median=0.030832499999988272,height_range={0.0018610000000478522,0.20423100000002137},height=0.04880945454547003]:0.0023624999999327656,682[&length_range={0.0,0.458395},height_95%_HPD={1.9999999949504854E-6,9.99999986106559E-6},length_95%_HPD={0.0,0.179956},length=0.05466296000000003,length_median=0.030467,height_median=5.999999984851456E-6,height_range={8.526512829121202E-14,1.200000005496804E-5},height=5.705000018281225E-6]:0.033188999999936186)[&length_range={1.73E-4,0.136923},height_95%_HPD={0.0027170000000751315,0.1852869999999882},length_95%_HPD={1.73E-4,0.038382},length=0.013096679245283018,posterior=0.265,length_median=0.007363,height_median=0.03319499999992104,height_range={0.0027170000000751315,0.34618100000008667},height=0.06188060377361289]:0.009702500000031478,683[&length_range={2.42E-4,0.43171},height_95%_HPD={1.999999966528776E-6,9.000000090964022E-6},length_95%_HPD={2.42E-4,0.205668},length=0.05765970000000002,length_median=0.030527,height_median=5.999999984851456E-6,height_range={5.6843418860808015E-14,1.2000000026546331E-5},height=5.740000017482316E-6]:0.042891499999967664)[&length_range={0.005285,0.607707},height_95%_HPD={0.0033870000000888467,0.26717699999994693},length_95%_HPD={0.005285,0.331365},length=0.13198760500000004,posterior=1.0,length_median=0.0975205,height_median=0.042897499999952515,height_range={0.0033870000000888467,0.6676179999999761},height=0.08022312000001705]:0.11173150000000476,(685[&length_range={0.00487,0.517598},height_95%_HPD={1.999999909685357E-6,9.000000090964022E-6},length_95%_HPD={0.012977,0.389257},length=0.12812150500000005,length_median=0.0934645,height_median=5.9999999706406015E-6,height_range={1.0000000543186616E-6,1.1000000029071089E-5},height=5.730000016370696E-6]:0.0934655000000788,686[&length_range={0.00487,0.517598},height_95%_HPD={1.999999909685357E-6,9.000000090964022E-6},length_95%_HPD={0.012977,0.389257},length=0.12812150500000005,length_median=0.0934645,height_median=5.9999999706406015E-6,height_range={1.0000000543186616E-6,1.1000000029071089E-5},height=5.730000016370696E-6]:0.0934655000000788)[&length_range={0.004435,0.567714},height_95%_HPD={0.01298300000004815,0.38926499999999464},length_95%_HPD={0.004435,0.233136},length=0.08408349000000007,posterior=1.0,length_median=0.0612115,height_median=0.09347150000004945,height_range={0.004874999999998408,0.5176009999999849},height=0.12812723500001738]:0.06115749999990783)[&length_range={0.00193,0.321639},height_95%_HPD={0.014579999999995152,0.5960120000000302},length_95%_HPD={0.00193,0.12862},length=0.03778347499999999,posterior=1.0,length_median=0.023218000000000003,height_median=0.15462899999995727,height_range={0.014579999999995152,0.9741999999999678},height=0.21221072500001625]:0.027518000000114284)[&length_range={0.002991,0.396352},height_95%_HPD={0.016669000000064216,0.703326000000061},length_95%_HPD={0.002991,0.158827},length=0.06332343718592963,posterior=0.995,length_median=0.045379,height_median=0.18214700000007156,height_range={0.016669000000064216,1.097317999999973},height=0.25055288442212587]:0.06547499999982165)[&length_range={0.003129,0.564124},height_95%_HPD={0.023370000000056734,0.8739799999999889},length_95%_HPD={0.003129,0.242067},length=0.10688564000000002,posterior=0.875,length_median=0.086301,height_median=0.2476219999998932,height_range={0.023370000000056734,1.4352279999999666},height=0.3311584342857293]:-0.09305299999988392)[&length_range={0.003207,0.053623},height_95%_HPD={0.04467499999998381,0.45419200000003457},length_95%_HPD={0.003207,0.047141},length=0.020883416666666668,posterior=0.06,length_median=0.015168500000000001,height_median=0.15456900000000928,height_range={0.04467499999998381,0.6468170000000839},height=0.21893908333334386]:0.05955999999996209,(679[&length_range={0.014851,1.096425},height_95%_HPD={1.999999909685357E-6,9.000000062542313E-6},length_95%_HPD={0.014851,0.65537},length=0.21562312000000017,length_median=0.14651599999999998,height_median=5.999999984851456E-6,height_range={1.0000000543186616E-6,1.1999999998124622E-5},height=5.7400000135032765E-6]:0.21868799999995758,(678[&length_range={0.014851,1.513798},height_95%_HPD={2.9999998787388904E-6,1.0000000031595846E-5},length_95%_HPD={0.024601,0.841304},length=0.2914245999999999,length_median=0.200189,height_median=5.999999999062311E-6,height_range={1.0000000258969521E-6,1.1999999998124622E-5},height=5.790000013377039E-6]:0.18232800000008353,(676[&length_range={0.015654,1.280571},height_95%_HPD={2.9999999355823093E-6,1.0000000060017555E-5},length_95%_HPD={0.01622,0.666595},length=0.22810232,length_median=0.1489935,height_median=5.9999999706406015E-6,height_range={1.0000000543186616E-6,1.2000000026546331E-5},height=5.7700000134275346E-6]:0.1489935000000031,677[&length_range={0.015654,1.280571},height_95%_HPD={2.9999999355823093E-6,1.0000000060017555E-5},length_95%_HPD={0.01622,0.666595},length=0.22810232,length_median=0.1489935,height_median=5.9999999706406015E-6,height_range={1.0000000543186616E-6,1.2000000026546331E-5},height=5.7700000134275346E-6]:0.1489935000000031)[&length_range={0.002262,0.537418},height_95%_HPD={0.016226999999958025,0.6666020000000685},length_95%_HPD={0.002262,0.246946},length=0.07466227000000003,posterior=1.0,length_median=0.046910999999999994,height_median=0.14899949999997375,height_range={0.015658000000087213,1.2805770000000507},height=0.22810809000001356]:0.033334500000108847)[&length_range={7.75E-4,0.320963},height_95%_HPD={0.02732599999998797,0.683934000000022},length_95%_HPD={7.75E-4,0.159884},length=0.055798842105263154,posterior=0.475,length_median=0.036776,height_median=0.1823340000000826,height_range={0.02732599999998797,1.1293370000000778},height=0.23925542105264683]:0.03635999999985984)[&length_range={0.003642,0.426027},height_95%_HPD={0.025394000000119377,0.7740009999999984},length_95%_HPD={0.003642,0.219465},length=0.06802895384615386,posterior=0.325,length_median=0.036558,height_median=0.21869399999994243,height_range={0.025394000000119377,1.1550289999999848},height=0.3030440153846327]:-0.004564999999971064)[&length_range={0.00336,0.440559},height_95%_HPD={0.052296000000012555,1.0786950000000104},length_95%_HPD={0.00336,0.331434},length=0.06859613043478259,posterior=0.23,length_median=0.042663000000000006,height_median=0.21412899999997137,height_range={0.052296000000012555,1.6056889999999555},height=0.4000507826087103]:0.22218650000004914,((673[&length_range={0.020937,1.612899},height_95%_HPD={1.999999966528776E-6,9.000000062542313E-6},length_95%_HPD={0.020937,0.920554},length=0.3475283250000002,length_median=0.252884,height_median=6.000000013273166E-6,height_range={1.0000000258969521E-6,1.1999999998124622E-5},height=5.725000018088622E-6]:0.2716855000000322,(((665[&length_range={0.007126,0.728691},height_95%_HPD={1.9999999949504854E-6,9.000000062542313E-6},length_95%_HPD={0.007126,0.319944},length=0.11845637499999997,length_median=0.07855999999999999,height_median=5.999999984851456E-6,height_range={1.0000000258969521E-6,1.2999999995599865E-5},height=5.740000017766533E-6]:0.08506150000006585,(668[&length_range={0.006421,0.498876},height_95%_HPD={1.9999999949504854E-6,9.000000062542313E-6},length_95%_HPD={0.006421,0.288126},length=0.10481053999999997,length_median=0.071756,height_median=5.999999956429747E-6,height_range={1.0000000258969521E-6,1.1999999998124622E-5},height=5.750000019020263E-6]:0.07250699999994481,(667[&length_range={0.00176,0.482534},height_95%_HPD={1.9999999949504854E-6,9.000000062542313E-6},length_95%_HPD={0.00176,0.221648},length=0.076535865,length_median=0.0565025,height_median=5.999999984851456E-6,height_range={2.8421709430404007E-14,1.2000000026546331E-5},height=5.785000020210873E-6]:0.0552330000000012,666[&length_range={0.00176,0.482534},height_95%_HPD={1.999999966528776E-6,9.000000062542313E-6},length_95%_HPD={0.003947,0.288542},length=0.09024905000000003,length_median=0.062705,height_median=5.999999984851456E-6,height_range={2.8421709430404007E-14,1.2000000026546331E-5},height=5.810000018726669E-6]:0.0552330000000012)[&length_range={0.001724,0.232733},height_95%_HPD={0.001763000000039483,0.22723800000005667},length_95%_HPD={0.001724,0.117119},length=0.03554623863636363,posterior=0.88,length_median=0.019719,height_median=0.05523899999998605,height_range={0.001763000000039483,0.4825420000000804},height=0.07694494318183699]:0.01727399999991519)[&length_range={1.61E-4,0.281599},height_95%_HPD={0.006425000000035652,0.2904930000000263},length_95%_HPD={1.61E-4,0.079438},length=0.02146555468749999,posterior=0.64,length_median=0.009035,height_median=0.07251299999990124,height_range={0.006425000000035652,0.4963270000000364},height=0.1079855234375191]:0.01255450000014946)[&length_range={9.24E-4,0.556754},height_95%_HPD={0.008390000000048303,0.3439810000000705},length_95%_HPD={9.24E-4,0.324288},length=0.1056023011363636,posterior=0.88,length_median=0.0695675,height_median=0.0850675000000507,height_range={0.008390000000048303,0.7286990000000628},height=0.12932844886365336]:0.09681699999990201,(672[&length_range={0.007389,1.140481},height_95%_HPD={2.0000000517939043E-6,9.000000090964022E-6},length_95%_HPD={0.007389,0.472797},length=0.17024722999999986,length_median=0.1164635,height_median=5.9999999706406015E-6,height_range={1.0000000258969521E-6,1.3000000024021574E-5},height=5.785000017795028E-6]:0.11646249999999725,(669[&length_range={0.005536,0.839548},height_95%_HPD={2.000000023372195E-6,9.000000090964022E-6},length_95%_HPD={0.005536,0.37765},length=0.12137876500000004,length_median=0.0735105,height_median=5.999999956429747E-6,height_range={2.8421709430404007E-14,1.3000000024021574E-5},height=5.770000017975008E-6]:0.07351600000002634,(670[&length_range={0.001216,0.244989},height_95%_HPD={1.9999999949504854E-6,9.000000090964022E-6},length_95%_HPD={0.001715,0.100397},length=0.03502528500000001,length_median=0.023178499999999998,height_median=5.999999928008037E-6,height_range={1.0000000258969521E-6,1.2999999995599865E-5},height=5.790000017924513E-6]:0.023176000000063368,671[&length_range={0.001216,0.244989},height_95%_HPD={1.9999999949504854E-6,9.000000090964022E-6},length_95%_HPD={0.001715,0.100397},length=0.03502528500000001,length_median=0.023178499999999998,height_median=5.999999928008037E-6,height_range={1.0000000258969521E-6,1.2999999995599865E-5},height=5.790000017924513E-6]:0.023176000000063368)[&length_range={0.002683,0.621472},height_95%_HPD={0.0017210000001455228,0.10040099999994823},length_95%_HPD={0.002683,0.281171},length=0.08635346,posterior=1.0,length_median=0.0504165,height_median=0.023181999999991376,height_range={0.0012219999999558695,0.24499600000001465},height=0.03503107500001775]:0.05033999999999139)[&length_range={9.46E-4,0.368523},height_95%_HPD={0.005541999999962854,0.3776609999999039},length_95%_HPD={9.46E-4,0.16743},length=0.04886848,posterior=1.0,length_median=0.028324500000000002,height_median=0.07352199999998277,height_range={0.005541999999962854,0.8395560000000728},height=0.12138453500001788]:0.04294649999998512)[&length_range={1.21E-4,0.690617},height_95%_HPD={0.0073949999999456395,0.4727999999999497},length_95%_HPD={1.21E-4,0.171336},length=0.05469070000000003,posterior=1.0,length_median=0.0336805,height_median=0.11646849999996789,height_range={0.0073949999999456395,1.1404880000000617},height=0.1702530150000183]:0.06541599999998482)[&length_range={5.62E-4,0.548632},height_95%_HPD={0.014635000000055243,0.6603810000000578},length_95%_HPD={5.62E-4,0.241296},length=0.061488244318181826,posterior=0.88,length_median=0.0293175,height_median=0.1818844999999527,height_range={0.014635000000055243,1.2385720000000617},height=0.23493075000001715]:0.03875150000011729,664[&length_range={0.018386,1.329274},height_95%_HPD={1.999999966528776E-6,8.999999977277184E-6},length_95%_HPD={0.019664,0.868824},length=0.28706819999999994,length_median=0.207934,height_median=5.999999928008037E-6,height_range={1.0000000258969521E-6,1.3000000024021574E-5},height=5.7250000176622965E-6]:0.220630000000142)[&length_range={0.001274,0.52753},height_95%_HPD={0.018394000000000688,0.8688300000000027},length_95%_HPD={0.001274,0.211849},length=0.0628207159090909,posterior=0.88,length_median=0.036333000000000004,height_median=0.22063600000007,height_range={0.018394000000000688,1.3292820000000631},height=0.2964189943181987]:0.051055499999975495)[&length_range={0.001861,0.725432},height_95%_HPD={0.02094500000004018,0.9345480000000066},length_95%_HPD={0.001861,0.2432},length=0.07194760795454544,posterior=0.88,length_median=0.051452,height_median=0.2716915000000455,height_range={0.02094500000004018,1.6129050000000689},height=0.35923971022729]:-0.05957350000007011,((699[&length_range={0.01237,1.133134},height_95%_HPD={1.999999966528776E-6,9.000000034120603E-6},length_95%_HPD={0.015611,0.671792},length=0.2500138549999999,length_median=0.19216899999999998,height_median=5.999999984851456E-6,height_range={1.0000000258969521E-6,1.1999999969702912E-5},height=5.720000017959137E-6]:0.1921695000000767,700[&length_range={0.01237,1.133134},height_95%_HPD={1.999999966528776E-6,9.000000034120603E-6},length_95%_HPD={0.015611,0.671792},length=0.2500138549999999,length_median=0.19216899999999998,height_median=5.999999984851456E-6,height_range={1.0000000258969521E-6,1.1999999969702912E-5},height=5.720000017959137E-6]:0.1921695000000767)[&length_range={0.013188,1.255541},height_95%_HPD={0.015617000000105463,0.6717980000000523},length_95%_HPD={0.013188,0.663394},length=0.23350457499999994,posterior=1.0,length_median=0.184546,height_median=0.19217550000006156,height_range={0.012377999999984013,1.1331410000000233},height=0.25001957500001837]:-0.020008500000059826,(675[&length_range={0.013431,1.103445},height_95%_HPD={1.999999966528776E-6,9.000000062542313E-6},length_95%_HPD={0.020086,0.581388},length=0.20089536000000002,length_median=0.15066000000000002,height_median=6.000000013273166E-6,height_range={1.0000000258969521E-6,1.2000000026546331E-5},height=5.71500001711911E-6]:0.16154600000010078,674[&length_range={0.013431,1.830279},height_95%_HPD={1.9999999949504854E-6,9.000000062542313E-6},length_95%_HPD={0.029008,1.055707},length=0.3533293349999998,length_median=0.2690845,height_median=5.999999999062311E-6,height_range={1.0000000258969521E-6,1.1999999998124622E-5},height=5.7400000186191844E-6]:0.161546000000115)[&length_range={1.72E-4,0.515359},height_95%_HPD={0.01343900000003373,0.4350710000000788},length_95%_HPD={0.011342,0.369394},length=0.12796331147540985,posterior=0.305,length_median=0.106881,height_median=0.16155200000011405,height_range={0.01343900000003373,0.7439560000000824},height=0.20506349180329583]:0.010614999999887686)[&length_range={0.002217,0.732627},height_95%_HPD={0.04581300000000965,0.7146759999999972},length_95%_HPD={0.002217,0.427027},length=0.08534202439024388,posterior=0.205,length_median=0.038131,height_median=0.17216700000000174,height_range={0.04581300000000965,1.2254009999999766},height=0.2901878780487966]:0.039950999999973646)[&length_range={0.003698,0.384076},height_95%_HPD={0.048978000000005295,1.0771880000000351},length_95%_HPD={0.003698,0.141436},length=0.05909243243243243,posterior=0.185,length_median=0.034655,height_median=0.21211799999997538,height_range={0.048978000000005295,1.366092999999978},height=0.3841487837837983]:0.22419750000004512)[&length_range={1.0E-6,0.478133},height_95%_HPD={0.06892799999999966,1.5117790000001037},length_95%_HPD={1.0E-6,0.155269},length=0.04205944736842106,posterior=0.76,length_median=0.016544,height_median=0.4363155000000205,height_range={0.04400800000004779,2.3750990000000627},height=0.5392885986842268]:0.02984350000001257,660[&length_range={0.045218,2.408313},height_95%_HPD={2.9999998787388904E-6,9.000000062542313E-6},length_95%_HPD={0.05873,1.544244},length=0.5651306699999998,length_median=0.44536050000000005,height_median=5.999999984851456E-6,height_range={9.999999974752427E-7,1.1999999969702912E-5},height=5.765000016992872E-6]:0.4661530000000482)[&length_range={0.00345,0.941209},height_95%_HPD={0.04522600000004218,1.5442480000000955},length_95%_HPD={0.00345,0.677364},length=0.24226229648241207,posterior=0.995,length_median=0.181666,height_median=0.4661590000000331,height_range={0.04522600000004218,2.40832000000006},height=0.5804110552763985]:0.5939725000000067)[&length_range={0.001159,0.810675},height_95%_HPD={0.21157900000008567,2.6538080000000264},length_95%_HPD={0.001159,0.702906},length=0.2750697352941177,posterior=0.17,length_median=0.21048450000000002,height_median=1.0601315000000398,height_range={0.18815100000006169,3.2955540000000383},height=1.3046714411764828]:-0.2874565000000189)[&length_range={0.003989,1.244681},height_95%_HPD={0.06106500000004189,2.5726949999999817},length_95%_HPD={0.003989,0.696635},length=0.20992908465608467,posterior=0.945,length_median=0.127135,height_median=0.7726750000000209,height_range={0.06106500000004189,4.106229000000042},height=0.9702797883598048]:0.06403000000000247,(((((821[&length_range={0.028675,2.233351},height_95%_HPD={1.999999966528776E-6,9.000000062542313E-6},length_95%_HPD={0.028675,1.108275},length=0.41296442000000033,length_median=0.305856,height_median=6.000000013273166E-6,height_range={1.000000082740371E-6,1.2000000026546331E-5},height=5.770000017548682E-6]:0.30864200000007713,((((825[&length_range={0.004155,0.921425},height_95%_HPD={1.9999999949504854E-6,9.000000119385732E-6},length_95%_HPD={0.004155,0.409815},length=0.14927626,length_median=0.1038635,height_median=5.999999928008037E-6,height_range={9.999999974752427E-7,1.1000000029071089E-5},height=5.680000015360065E-6]:0.11182100000010564,824[&length_range={0.004155,0.921425},height_95%_HPD={1.9999999949504854E-6,9.99999986106559E-6},length_95%_HPD={0.004155,0.413543},length=0.15855577999999992,length_median=0.1120205,height_median=5.999999956429747E-6,height_range={9.999999974752427E-7,1.2000000026546331E-5},height=5.685000015773767E-6]:0.11182100000007722)[&length_range={6.49E-4,0.226795},height_95%_HPD={0.0041599999999846204,0.42794900000001235},length_95%_HPD={6.49E-4,0.120753},length=0.035878814159292026,posterior=0.565,length_median=0.020434,height_median=0.11182700000003365,height_range={0.0041599999999846204,0.9214300000000151},height=0.1666568938053262]:0.026497999999946842,(822[&length_range={0.004217,0.731242},height_95%_HPD={1.000000082740371E-6,9.000000005698894E-6},length_95%_HPD={0.004217,0.404934},length=0.137825215,length_median=0.09991749999999999,height_median=5.999999999062311E-6,height_range={1.000000082740371E-6,1.100000000064938E-5},height=5.745000015195956E-6]:0.09391699999999048,823[&length_range={0.004217,0.731242},height_95%_HPD={1.999999966528776E-6,9.99999986106559E-6},length_95%_HPD={0.004217,0.355691},length=0.125513785,length_median=0.0893255,height_median=5.999999999062311E-6,height_range={1.000000082740371E-6,1.100000000064938E-5},height=5.740000015492797E-6]:0.09391699999999048)[&length_range={6.65E-4,0.27267},height_95%_HPD={0.004222999999967669,0.35569399999999973},length_95%_HPD={6.65E-4,0.120851},length=0.04497882901554405,posterior=0.965,length_median=0.030191,height_median=0.09392299999998954,height_range={0.004222999999967669,0.7312470000000246},height=0.1276979896373225]:0.04440199999999095)[&length_range={0.002092,0.518793},height_95%_HPD={0.008535999999992328,0.47456900000000246},length_95%_HPD={0.002092,0.292752},length=0.07521116062176166,posterior=0.965,length_median=0.042243,height_median=0.1383249999999805,height_range={0.008535999999992328,0.9956340000000239},height=0.1834747253886182]:0.007332500000003961,826[&length_range={0.012112,1.270353},height_95%_HPD={1.999999966528776E-6,9.000000119385732E-6},length_95%_HPD={0.012112,0.701468},length=0.22928380000000012,length_median=0.1623865,height_median=5.999999984851456E-6,height_range={1.0000000543186616E-6,1.1000000029071089E-5},height=5.735000016215963E-6]:0.1456514999999996)[&length_range={8.42E-4,0.284305},height_95%_HPD={0.012761999999980844,0.701470999999998},length_95%_HPD={8.42E-4,0.102511},length=0.027730357142857143,posterior=0.56,length_median=0.013198000000000001,height_median=0.14565749999998445,height_range={0.012761999999980844,1.2703600000000392},height=0.2303476517857348]:0.048481500000079336,(827[&length_range={0.006967,0.934395},height_95%_HPD={1.999999966528776E-6,9.000000062542313E-6},length_95%_HPD={0.006967,0.498158},length=0.16273797999999992,length_median=0.111042,height_median=5.999999984851456E-6,height_range={9.999999690535333E-7,1.1000000029071089E-5},height=5.750000015751766E-6]:0.1110400000000169,828[&length_range={0.006967,0.934395},height_95%_HPD={1.999999966528776E-6,9.000000062542313E-6},length_95%_HPD={0.006967,0.498158},length=0.16273797999999992,length_median=0.111042,height_median=5.999999984851456E-6,height_range={9.999999690535333E-7,1.1000000029071089E-5},height=5.750000015751766E-6]:0.1110400000000169)[&length_range={0.003303,0.519875},height_95%_HPD={0.006972000000018852,0.4981599999999844},length_95%_HPD={0.003303,0.284111},length=0.082382585,posterior=1.0,length_median=0.052823499999999995,height_median=0.11104600000000175,height_range={0.006972000000018852,0.9344020000000341},height=0.16274373000001618]:0.08309300000006203)[&length_range={0.004409,0.824556},height_95%_HPD={0.014237000000008493,0.8608910000000094},length_95%_HPD={0.004409,0.471881},length=0.14697260621761662,posterior=0.965,length_median=0.094948,height_median=0.1941390000000638,height_range={0.014237000000008493,1.408802000000037},height=0.2748416321243685]:0.11450900000002662)[&length_range={5.22E-4,0.704894},height_95%_HPD={0.028680000000008476,1.108278000000098},length_95%_HPD={0.002721,0.242681},length=0.08002351295336785,posterior=0.965,length_median=0.046985,height_median=0.3086480000000904,height_range={0.028680000000008476,2.233358000000038},height=0.4218142383419854]:0.07420799999979977,820[&length_range={0.032185,2.359353},height_95%_HPD={1.999999966528776E-6,9.000000005698894E-6},length_95%_HPD={0.032185,1.458869},length=0.4919437449999997,length_median=0.351489,height_median=6.000000013273166E-6,height_range={1.000000082740371E-6,1.100000000064938E-5},height=5.67000001666429E-6]:0.3828499999998769)[&length_range={0.004439,1.592362},height_95%_HPD={0.03219100000001163,1.4588750000000061},length_95%_HPD={0.004439,0.379656},length=0.14242819689119168,posterior=0.965,length_median=0.088571,height_median=0.3828559999998902,height_range={0.03219100000001163,2.3593590000000404},height=0.5018377512953538]:0.12248100000002182,((830[&length_range={0.007849,0.874934},height_95%_HPD={1.999999966528776E-6,9.000000005698894E-6},length_95%_HPD={0.012029,0.406716},length=0.13375443,length_median=0.0832905,height_median=5.9999999706406015E-6,height_range={1.000000082740371E-6,1.100000000064938E-5},height=5.685000018758047E-6]:0.08328899999996509,829[&length_range={0.007849,0.874934},height_95%_HPD={1.999999966528776E-6,9.000000005698894E-6},length_95%_HPD={0.012029,0.406716},length=0.13375443,length_median=0.0832905,height_median=5.9999999706406015E-6,height_range={1.000000082740371E-6,1.100000000064938E-5},height=5.685000018758047E-6]:0.08328899999996509)[&length_range={0.012653,2.797633},height_95%_HPD={0.012033000000002403,0.4067200000000355},length_95%_HPD={0.012653,1.271468},length=0.431143195,posterior=1.0,length_median=0.282315,height_median=0.08329499999993573,height_range={0.007855000000034806,0.8749370000001022},height=0.13376011500001794]:0.3052210000000599,(((831[&length_range={0.006511,1.666714},height_95%_HPD={1.9999999949504854E-6,9.000000034120603E-6},length_95%_HPD={0.006511,0.501002},length=0.17584907999999988,length_median=0.10079450000000001,height_median=5.999999984851456E-6,height_range={1.9999999949504854E-6,1.2000000026546331E-5},height=5.810000016168715E-6]:0.10079399999999339,(835[&length_range={0.005108,1.142313},height_95%_HPD={1.9999999949504854E-6,9.000000034120603E-6},length_95%_HPD={0.005108,0.446375},length=0.142477995,length_median=0.085247,height_median=5.999999984851456E-6,height_range={9.999999974752427E-7,1.2000000026546331E-5},height=5.745000016474932E-6]:0.08524599999999793,(832[&length_range={0.004698,1.120093},height_95%_HPD={1.9999999949504854E-6,9.000000062542313E-6},length_95%_HPD={0.004698,0.409058},length=0.12819451500000004,length_median=0.077438,height_median=5.999999984851456E-6,height_range={1.999999909685357E-6,1.2000000026546331E-5},height=5.795000017059237E-6]:0.07743599999999162,(833[&length_range={0.002899,0.318409},height_95%_HPD={1.999999966528776E-6,9.000000034120603E-6},length_95%_HPD={0.002899,0.188945},length=0.06604288999999995,length_median=0.045366500000000004,height_median=5.999999956429747E-6,height_range={1.999999909685357E-6,1.2000000026546331E-5},height=5.770000015417054E-6]:0.045366000000072404,834[&length_range={0.002899,0.318409},height_95%_HPD={1.999999966528776E-6,9.000000034120603E-6},length_95%_HPD={0.002899,0.188945},length=0.06604288999999995,length_median=0.045366500000000004,height_median=5.999999956429747E-6,height_range={1.999999909685357E-6,1.2000000026546331E-5},height=5.770000015417054E-6]:0.045366000000072404)[&length_range={0.001298,0.801684},height_95%_HPD={0.002905000000026803,0.1889510000000314},length_95%_HPD={0.001298,0.211238},length=0.062151649999999996,posterior=1.0,length_median=0.031694,height_median=0.045372000000028834,height_range={0.002905000000026803,0.3184129999999925},height=0.06604866000001579]:0.03206999999994764)[&length_range={3.3E-4,0.205825},height_95%_HPD={0.004705000000029713,0.40905999999998244},length_95%_HPD={3.3E-4,0.054751},length=0.01428343000000001,posterior=1.0,length_median=0.0056935,height_median=0.07744199999997647,height_range={0.004705000000029713,1.120096999999987},height=0.12820031000001633]:0.007810000000006312)[&length_range={0.001403,0.733941},height_95%_HPD={0.005115000000017744,0.44637599999998656},length_95%_HPD={0.002779,0.10336},length=0.03337115,posterior=1.0,length_median=0.0162275,height_median=0.08525199999998279,height_range={0.005115000000017744,1.1423169999999914},height=0.14248374000001646]:0.015547999999995454)[&length_range={5.87E-4,1.231885},height_95%_HPD={0.0065180000000282234,0.5010039999999947},length_95%_HPD={5.87E-4,0.440213},length=0.16242497000000003,posterior=1.0,length_median=0.1083205,height_median=0.10079999999997824,height_range={0.0065180000000282234,1.666718000000003},height=0.17585489000001658]:0.0644250000000568,854[&length_range={0.016754,2.228412},height_95%_HPD={1.9999999949504854E-6,9.000000034120603E-6},length_95%_HPD={0.016754,1.062363},length=0.3399599599999999,length_median=0.222303,height_median=5.999999984851456E-6,height_range={1.000000082740371E-6,1.1999999998124622E-5},height=5.705000016718031E-6]:0.1652190000000502)[&length_range={2.0E-6,0.190742},height_95%_HPD={0.01676100000003089,0.6204970000000003},length_95%_HPD={2.0E-6,0.078289},length=0.019118707142857138,posterior=0.7,length_median=0.006542,height_median=0.16522500000003504,height_range={0.01676100000003089,1.9262170000000083},height=0.24024886428572562]:0.09466450000000748,((((837[&length_range={0.007133,0.922144},height_95%_HPD={1.9999999949504854E-6,9.000000062542313E-6},length_95%_HPD={0.007133,0.321445},length=0.11643360499999998,length_median=0.078595,height_median=5.9999999706406015E-6,height_range={1.0000000543186616E-6,1.2000000026546331E-5},height=5.720000016964377E-6]:0.07859399999993855,838[&length_range={0.007133,0.922144},height_95%_HPD={1.9999999949504854E-6,9.000000062542313E-6},length_95%_HPD={0.007133,0.321445},length=0.11643360499999998,length_median=0.078595,height_median=5.9999999706406015E-6,height_range={1.0000000543186616E-6,1.2000000026546331E-5},height=5.720000016964377E-6]:0.07859399999993855)[&length_range={0.003729,0.381547},height_95%_HPD={0.007139000000080387,0.3214480000001174},length_95%_HPD={0.003729,0.263879},length=0.08964896500000005,posterior=1.0,length_median=0.06582750000000001,height_median=0.07859999999990919,height_range={0.007139000000080387,0.9221489999999903},height=0.11643932500001697]:0.09761000000020204,(((841[&length_range={0.007262,1.321048},height_95%_HPD={1.0000001395837899E-6,9.000000090964022E-6},length_95%_HPD={0.007262,0.411746},length=0.141463125,length_median=0.0846855,height_median=5.999999913797183E-6,height_range={9.999999690535333E-7,1.100000000064938E-5},height=5.675000016509557E-6]:0.08426400000011824,(847[&length_range={0.006276,1.294732},height_95%_HPD={1.999999966528776E-6,9.000000090964022E-6},length_95%_HPD={0.006276,0.339419},length=0.11710686000000002,length_median=0.07539100000000001,height_median=5.999999984851456E-6,height_range={1.0000000543186616E-6,1.1000000029071089E-5},height=5.740000017340208E-6]:0.07219200000008641,((846[&length_range={7.83E-4,0.431519},height_95%_HPD={1.9999999381070666E-6,9.000000090964022E-6},length_95%_HPD={7.83E-4,0.150996},length=0.04487536499999999,length_median=0.027063499999999997,height_median=5.999999999062311E-6,height_range={1.0000000258969521E-6,1.1000000029071089E-5},height=5.75000001830972E-6]:0.03270399999998119,(844[&length_range={4.23E-4,0.805168},height_95%_HPD={9.999999690535333E-7,9.000000090964022E-6},length_95%_HPD={4.23E-4,0.177811},length=0.051191835,length_median=0.0310075,height_median=6.000000013273166E-6,height_range={9.999999690535333E-7,1.1000000029071089E-5},height=5.755000017728662E-6]:0.028246999999922195,845[&length_range={4.23E-4,0.431519},height_95%_HPD={1.9999998528419383E-6,9.000000062542313E-6},length_95%_HPD={7.83E-4,0.15119},length=0.044069794999999974,length_median=0.025502999999999998,height_median=5.999999999062311E-6,height_range={9.999999690535333E-7,1.1000000029071089E-5},height=5.750000018451828E-6]:0.028246999999936406)[&length_range={5.6E-5,0.04846},height_95%_HPD={4.3000000007964445E-4,0.12058400000000802},length_95%_HPD={5.6E-5,0.01503},length=0.005565545454545451,posterior=0.33,length_median=0.0031574999999999997,height_median=0.02825299999993547,height_range={4.3000000007964445E-4,0.281164000000075},height=0.04136254545454762]:0.004457000000044786)[&length_range={8.19E-4,0.243795},height_95%_HPD={9.010000000841956E-4,0.17781300000004308},length_95%_HPD={8.19E-4,0.114966},length=0.03841189000000001,posterior=1.0,length_median=0.022766,height_median=0.032709999999980255,height_range={9.010000000841956E-4,0.8051719999999989},height=0.054065280000016855]:0.02897500000005948,(843[&length_range={0.001139,0.462129},height_95%_HPD={1.9999999381070666E-6,9.000000090964022E-6},length_95%_HPD={0.001139,0.143006},length=0.04467279499999998,length_median=0.027714,height_median=5.999999984851456E-6,height_range={9.999999122101144E-7,1.1000000029071089E-5},height=5.725000016241211E-6]:0.02993700000018862,842[&length_range={0.001139,0.462129},height_95%_HPD={1.999999909685357E-6,9.000000062542313E-6},length_95%_HPD={0.001139,0.143006},length=0.04483071999999999,length_median=0.027907,height_median=5.999999956429747E-6,height_range={9.999999974752427E-7,1.1000000029071089E-5},height=5.720000016253834E-6]:0.02993700000021704)[&length_range={0.001147,0.569214},height_95%_HPD={0.001146000000062486,0.15555599999999004},length_95%_HPD={0.001147,0.151872},length=0.04897786486486488,posterior=0.925,length_median=0.031617,height_median=0.02994300000017347,height_range={0.001146000000062486,0.4621330000000228},height=0.04702577297299083]:0.031741999999866266)[&length_range={3.77E-4,0.848515},height_95%_HPD={0.0027810000000556556,0.27948000000006346},length_95%_HPD={3.77E-4,0.105805},length=0.031513713513513515,posterior=0.925,length_median=0.013684,height_median=0.061685000000039736,height_range={0.0027810000000556556,1.031347000000011},height=0.09600363783785656]:0.010513000000031525)[&length_range={5.86E-4,0.284142},height_95%_HPD={0.006282000000055632,0.3463439999999878},length_95%_HPD={5.86E-4,0.107797},length=0.030046573643410856,posterior=0.645,length_median=0.017306,height_median=0.07219800000007126,height_range={0.006282000000055632,1.294735999999972},height=0.11618886821706917]:0.01207199999996078)[&length_range={0.001085,0.188325},height_95%_HPD={0.007267000000041435,0.4295940000000087},length_95%_HPD={0.001085,0.114315},length=0.03089317999999998,posterior=0.5,length_median=0.0157285,height_median=0.08427000000003204,height_range={0.007267000000041435,1.3210519999999804},height=0.1422426600000128]:0.033169999999941524,((851[&length_range={7.74E-4,2.334228},height_95%_HPD={1.9999999381070666E-6,9.999999917909008E-6},length_95%_HPD={7.74E-4,0.082605},length=0.039635534999999986,length_median=0.010680499999999999,height_median=5.999999984851456E-6,height_range={1.0000000258969521E-6,1.1999999884437784E-5},height=5.7100000195475786E-6]:0.010633000000026982,852[&length_range={7.74E-4,0.2295},height_95%_HPD={1.9999999381070666E-6,1.0000000003174137E-5},length_95%_HPD={7.74E-4,0.080368},length=0.02032654,length_median=0.010680499999999999,height_median=5.999999984851456E-6,height_range={1.0000000258969521E-6,1.1999999884437784E-5},height=5.730000020065518E-6]:0.010633000000026982)[&length_range={0.003781,0.891182},height_95%_HPD={7.78999999994312E-4,0.08037500000000364},length_95%_HPD={0.003781,0.245693},length=0.08632624747474751,posterior=0.99,length_median=0.054305,height_median=0.010639000000011833,height_range={7.78999999994312E-4,0.22950600000001486},height=0.019969727272746613]:0.05753149999993923,((850[&length_range={0.002424,1.323704},height_95%_HPD={1.9999999949504854E-6,1.0000000060017555E-5},length_95%_HPD={0.002424,0.214917},length=0.06741582999999998,length_median=0.038047,height_median=5.999999885375473E-6,height_range={9.999999690535333E-7,1.2000000026546331E-5},height=5.70000001815174E-6]:0.04227350000012109,849[&length_range={0.002424,0.733076},height_95%_HPD={2.0000000517939043E-6,1.0000000060017555E-5},length_95%_HPD={0.002424,0.226593},length=0.06861933499999999,length_median=0.04364,height_median=5.999999913797183E-6,height_range={9.999999690535333E-7,1.2000000026546331E-5},height=5.710000017131733E-6]:0.04227350000009267)[&length_range={1.24E-4,0.196975},height_95%_HPD={0.0024290000000064538,0.2149209999999755},length_95%_HPD={1.24E-4,0.091641},length=0.02392684057971014,posterior=0.69,length_median=0.009712499999999999,height_median=0.042279500000006465,height_range={0.0024290000000064538,0.7330809999999701},height=0.06507547101450774]:0.014508500000118829,848[&length_range={0.002426,0.893839},height_95%_HPD={1.9999999949504854E-6,1.0000000060017555E-5},length_95%_HPD={0.002426,0.241306},length=0.07752367999999997,length_median=0.053794,height_median=5.999999956429747E-6,height_range={9.999999690535333E-7,1.1999999998124622E-5},height=5.730000017223347E-6]:0.056782000000168864)[&length_range={4.8E-5,0.204091},height_95%_HPD={0.003729999999990241,0.2676729999999736},length_95%_HPD={4.8E-5,0.069988},length=0.020339341708542708,posterior=0.995,length_median=0.010648,height_median=0.056788000000125294,height_range={0.003729999999990241,0.893843999999973},height=0.08534436180906312]:0.011382499999825768)[&length_range={7.14E-4,0.366457},height_95%_HPD={0.005190999999996393,0.28693199999995045},length_95%_HPD={7.14E-4,0.138508},length=0.04470643229166665,posterior=0.96,length_median=0.029211,height_median=0.06817049999995106,height_range={0.005190999999996393,1.014948999999973},height=0.10569128125001741]:0.049269500000022504)[&length_range={3.19E-4,0.379829},height_95%_HPD={0.008477000000027601,0.4441539999999691},length_95%_HPD={3.19E-4,0.140553},length=0.036737156976744206,posterior=0.86,length_median=0.018861,height_median=0.11743999999997357,height_range={0.008477000000027601,1.38140599999997},height=0.17126720930234401]:0.038990500000053885,853[&length_range={0.01405,1.756219},height_95%_HPD={2.000000023372195E-6,9.000000062542313E-6},length_95%_HPD={0.01405,0.534737},length=0.202869295,length_median=0.1475915,height_median=5.999999984851456E-6,height_range={9.999999690535333E-7,1.2000000026546331E-5},height=5.7150000166927836E-6]:0.1564245000000426)[&length_range={0.001191,0.28957},height_95%_HPD={0.014058000000005677,0.5590170000000114},length_95%_HPD={0.001191,0.154485},length=0.043732225274725256,posterior=0.91,length_median=0.02227,height_median=0.15643050000002745,height_range={0.014058000000005677,1.7562229999999772},height=0.21376960439562254]:0.019779500000083772)[&length_range={0.004505,0.192827},height_95%_HPD={0.03881299999997623,0.4398800000000449},length_95%_HPD={0.004505,0.086344},length=0.03638956521739131,posterior=0.115,length_median=0.022704,height_median=0.17621000000011122,height_range={0.03881299999997623,0.5187259999999867},height=0.2103504347826216]:0.004498999999924536,(839[&length_range={0.006463,0.893894},height_95%_HPD={1.999999966528776E-6,9.000000062542313E-6},length_95%_HPD={0.006463,0.454882},length=0.15914987500000005,length_median=0.114968,height_median=5.999999984851456E-6,height_range={5.6843418860808015E-14,1.200000005496804E-5},height=5.720000017959137E-6]:0.1149690000000021,840[&length_range={0.006463,0.893894},height_95%_HPD={1.999999966528776E-6,9.000000062542313E-6},length_95%_HPD={0.006463,0.454882},length=0.15914987500000005,length_median=0.114968,height_median=5.999999984851456E-6,height_range={5.6843418860808015E-14,1.200000005496804E-5},height=5.720000017959137E-6]:0.1149690000000021)[&length_range={0.0013,0.322822},height_95%_HPD={0.006467999999983931,0.45488399999999274},length_95%_HPD={0.0013,0.177752},length=0.051861565,posterior=1.0,length_median=0.032289,height_median=0.11497499999998695,height_range={0.006467999999983931,0.8938980000000072},height=0.15915559500001733]:0.06573400000004881)[&length_range={8.12E-4,0.551806},height_95%_HPD={0.015249000000011392,0.6738980000000367},length_95%_HPD={8.12E-4,0.251028},length=0.05824200709219858,posterior=0.705,length_median=0.028432,height_median=0.18070900000003576,height_range={0.015249000000011392,1.8838159999999675},height=0.25339092907803507]:0.04034249999993733,836[&length_range={0.010731,2.042475},height_95%_HPD={2.0000000517939043E-6,9.000000062542313E-6},length_95%_HPD={0.010731,0.841216},length=0.28066104500000016,length_median=0.1980495,height_median=5.999999984851456E-6,height_range={9.999999690535333E-7,1.2000000026546331E-5},height=5.7150000174033265E-6]:0.22104549999998824)[&length_range={6.96E-4,0.56813},height_95%_HPD={0.01669800000001942,0.8846250000000566},length_95%_HPD={6.96E-4,0.178627},length=0.049994829670329685,posterior=0.91,length_median=0.022079,height_median=0.2210514999999731,height_range={0.01669800000001942,2.042479999999955},height=0.3089483681318856]:0.03883800000006943)[&length_range={0.007227,1.447128},height_95%_HPD={0.017394000000024334,1.0979539999999872},length_95%_HPD={0.007227,0.656858},length=0.21882641758241758,posterior=0.91,length_median=0.14137650000000002,height_median=0.2598895000000425,height_range={0.017394000000024334,2.2284169999999506},height=0.37514605494507347]:0.12862649999995313)[&length_range={1.93E-4,0.791501},height_95%_HPD={0.03590100000002394,1.354861000000028},length_95%_HPD={1.93E-4,0.2438},length=0.07677151785714281,posterior=0.84,length_median=0.039044999999999996,height_median=0.38851599999999564,height_range={0.03590100000002394,2.6108630000000517},height=0.5328582321428729]:0.11682099999991635)[&length_range={0.004505,1.300596},height_95%_HPD={0.038979000000011865,2.0580480000000136},length_95%_HPD={0.011837,0.604777},length=0.18030649142857144,posterior=0.875,length_median=0.118279,height_median=0.505336999999912,height_range={0.038979000000011865,3.4641709999999364},height=0.6813817714285905]:-0.1036760000000072,(856[&length_range={0.003158,0.913204},height_95%_HPD={2.000000023372195E-6,9.000000005698894E-6},length_95%_HPD={0.003158,0.496506},length=0.15831070999999997,length_median=0.10392499999999999,height_median=5.999999956429747E-6,height_range={9.999999690535333E-7,1.100000000064938E-5},height=5.625000016067361E-6]:0.10392600000008656,855[&length_range={0.003158,0.913204},height_95%_HPD={2.000000023372195E-6,9.000000005698894E-6},length_95%_HPD={0.003158,0.496506},length=0.15831070999999997,length_median=0.10392499999999999,height_median=5.999999956429747E-6,height_range={9.999999690535333E-7,1.100000000064938E-5},height=5.625000016067361E-6]:0.10392600000008656)[&length_range={0.021399,2.584303},height_95%_HPD={0.003165000000052487,0.4965100000000291},length_95%_HPD={0.032971,1.463172},length=0.5437788499999998,posterior=1.0,length_median=0.4001025,height_median=0.10393200000004299,height_range={0.003165000000052487,0.9132090000000801},height=0.15831633500001743]:0.2977289999998618)[&length_range={0.001604,0.125973},height_95%_HPD={0.0868369999999743,1.0202920000000404},length_95%_HPD={0.001604,0.102275},length=0.036883882352941176,posterior=0.255,length_median=0.026295,height_median=0.4016609999999048,height_range={0.0868369999999743,1.1735539999999958},height=0.4679430588235371]:0.29708400000001234,((859[&length_range={5.81E-4,3.082701},height_95%_HPD={2.000000023372195E-6,9.000000005698894E-6},length_95%_HPD={5.81E-4,0.730946},length=0.1938622150000001,length_median=0.0955315,height_median=5.9999999706406015E-6,height_range={9.999999690535333E-7,1.1000000029071089E-5},height=5.6050000178231586E-6]:0.09553099999999404,860[&length_range={5.81E-4,3.082701},height_95%_HPD={2.000000023372195E-6,9.000000005698894E-6},length_95%_HPD={5.81E-4,0.730946},length=0.1938622150000001,length_median=0.0955315,height_median=5.9999999706406015E-6,height_range={9.999999690535333E-7,1.1000000029071089E-5},height=5.6050000178231586E-6]:0.09553099999999404)[&length_range={0.044035,3.372845},height_95%_HPD={5.850000000009459E-4,0.7309510000000898},length_95%_HPD={0.044035,1.822844},length=0.63032907,posterior=1.0,length_median=0.4201505,height_median=0.09553699999996468,height_range={5.850000000009459E-4,3.082704000000092},height=0.19386782000001773]:0.19587999999997407,(857[&length_range={0.007164,1.497584},height_95%_HPD={2.0000000802156137E-6,9.000000005698894E-6},length_95%_HPD={0.007164,0.402371},length=0.19204257,length_median=0.158815,height_median=5.000000101063051E-6,height_range={1.0000000258969521E-6,1.1000000029071089E-5},height=5.6450000185748194E-6]:0.15881650000000036,858[&length_range={0.007164,1.497584},height_95%_HPD={2.0000000802156137E-6,9.000000005698894E-6},length_95%_HPD={0.007164,0.402371},length=0.19204257,length_median=0.158815,height_median=5.000000101063051E-6,height_range={1.0000000258969521E-6,1.1000000029071089E-5},height=5.6450000185748194E-6]:0.15881650000000036)[&length_range={0.012507,2.92328},height_95%_HPD={0.007171000000028016,0.4023790000000247},length_95%_HPD={0.012507,1.485978},length=0.4669516799999998,posterior=1.0,length_median=0.296956,height_median=0.15882150000010142,height_range={0.007171000000028016,1.4975890000000334},height=0.19204821500001812]:0.13259549999983733)[&length_range={0.00689,0.481005},height_95%_HPD={0.05754699999999957,0.9092060000000401},length_95%_HPD={0.00689,0.32936},length=0.13623210769230765,posterior=0.325,length_median=0.123008,height_median=0.29141699999993875,height_range={0.05754699999999957,1.200630000000018},height=0.3733264307692357]:0.4073279999999784)[&length_range={0.006633,1.506517},height_95%_HPD={0.06528299999999376,2.536358999999976},length_95%_HPD={0.006633,0.704162},length=0.2881319371428571,posterior=0.875,length_median=0.203826,height_median=0.6987449999999171,height_range={0.06528299999999376,4.764766999999949},height=0.965149360000019]:0.13796000000010622)[&length_range={0.003376,0.99305},height_95%_HPD={0.08750000000000568,3.2984860000000253},length_95%_HPD={0.003376,0.77656},length=0.19654397087378642,posterior=0.515,length_median=0.107653,height_median=0.8367050000000233,height_range={0.08750000000000568,5.121441000000033},height=1.2014015533980753]:-0.25508300000009854)[&length_range={0.020531,0.126643},height_95%_HPD={0.18584300000000553,1.6800980000000436},length_95%_HPD={0.020531,0.126643},length=0.054330500000000004,posterior=0.03,length_median=0.0492265,height_median=0.5816219999999248,height_range={0.18584300000000553,1.6800980000000436},height=0.6916148333333325]:0.12396000000005358,(((605[&length_range={0.031241,2.063706},height_95%_HPD={1.999999966528776E-6,9.000000034120603E-6},length_95%_HPD={0.031241,0.934211},length=0.3371212049999998,length_median=0.23224450000000002,height_median=5.9999999706406015E-6,height_range={9.999999974752427E-7,1.2000000026546331E-5},height=5.695000018306473E-6]:0.23224250000005497,(607[&length_range={0.013216,1.284803},height_95%_HPD={1.9999999381070666E-6,8.999999977277184E-6},length_95%_HPD={0.013216,0.336759},length=0.13518871500000004,length_median=0.08974599999999999,height_median=5.999999956429747E-6,height_range={1.9999999381070666E-6,1.2000000026546331E-5},height=5.660000018394839E-6]:0.08974550000009174,606[&length_range={0.013216,1.284803},height_95%_HPD={1.9999999381070666E-6,8.999999977277184E-6},length_95%_HPD={0.013216,0.336759},length=0.13518871500000004,length_median=0.08974599999999999,height_median=5.999999956429747E-6,height_range={1.9999999381070666E-6,1.2000000026546331E-5},height=5.660000018394839E-6]:0.08974550000009174)[&length_range={0.018025,1.263052},height_95%_HPD={0.013223000000010643,0.3367670000000089},length_95%_HPD={0.018025,0.606209},length=0.2019325250000001,posterior=1.0,length_median=0.136931,height_median=0.08975150000004817,height_range={0.013223000000010643,1.2848100000000784},height=0.13519437500001913]:0.14249699999997745)[&length_range={0.019533,2.2879},height_95%_HPD={0.03124800000000505,0.9342160000000206},length_95%_HPD={0.019533,1.074347},length=0.3819415000000004,posterior=1.0,length_median=0.2492745,height_median=0.23224850000002562,height_range={0.03124800000000505,2.0637120000000664},height=0.33712690000001816]:0.25586100000003853,((608[&length_range={0.006434,0.918003},height_95%_HPD={2.9999999355823093E-6,9.000000034120603E-6},length_95%_HPD={0.006434,0.413503},length=0.15348125000000004,length_median=0.1107975,height_median=5.999999928008037E-6,height_range={9.999999406318238E-7,1.2000000026546331E-5},height=5.690000017892771E-6]:0.11079650000017693,609[&length_range={0.006434,0.918003},height_95%_HPD={2.9999999355823093E-6,9.000000034120603E-6},length_95%_HPD={0.006434,0.413503},length=0.15348125000000004,length_median=0.1107975,height_median=5.999999928008037E-6,height_range={9.999999406318238E-7,1.2000000026546331E-5},height=5.690000017892771E-6]:0.11079650000017693)[&length_range={0.008588,2.489517},height_95%_HPD={0.0064420000000779964,0.4135090000000048},length_95%_HPD={0.008588,1.08383},length=0.35964195500000024,posterior=1.0,length_median=0.23599900000000001,height_median=0.11080250000010494,height_range={0.0064420000000779964,0.9180080000000146},height=0.15348694000001756]:0.23191749999986655,610[&length_range={0.04264,3.047798},height_95%_HPD={2.000000023372195E-6,8.000000121910489E-6},length_95%_HPD={0.04264,1.564332},length=0.51312327,length_median=0.342715,height_median=5.999999956429747E-6,height_range={9.999999974752427E-7,1.1999999998124622E-5},height=5.6250000174884465E-6]:0.34271400000001506)[&length_range={0.006399,2.121826},height_95%_HPD={0.042643999999995685,1.5643369999999948},length_95%_HPD={0.006649,0.609296},length=0.2059395049999999,posterior=1.0,length_median=0.123352,height_median=0.3427199999999715,height_range={0.042643999999995685,3.047804000000042},height=0.5131288950000173]:0.14538950000009265)[&length_range={0.008734,1.035577},height_95%_HPD={0.062083999999998696,2.064879000000019},length_95%_HPD={0.008734,0.536724},length=0.18314192000000007,posterior=1.0,length_median=0.1255105,height_median=0.48810950000006414,height_range={0.062083999999998696,3.781386000000083},height=0.7190684000000178]:0.13929049999993026,(604[&length_range={0.065933,4.353704},height_95%_HPD={2.0000000517939043E-6,9.000000005698894E-6},length_95%_HPD={0.065933,2.037473},length=0.7797930100000002,length_median=0.5301545,height_median=5.999999928008037E-6,height_range={9.999999974752427E-7,1.2000000026546331E-5},height=5.630000015486303E-6]:0.5245530000000258,((((601[&length_range={0.019547,2.337884},height_95%_HPD={2.000000023372195E-6,9.000000062542313E-6},length_95%_HPD={0.019547,0.933672},length=0.295021065,length_median=0.19938,height_median=5.999999928008037E-6,height_range={9.999999974752427E-7,1.2000000026546331E-5},height=5.700000017299089E-6]:0.19938050000000374,602[&length_range={0.019547,2.337884},height_95%_HPD={2.000000023372195E-6,9.000000062542313E-6},length_95%_HPD={0.019547,0.933672},length=0.295021065,length_median=0.19938,height_median=5.999999928008037E-6,height_range={9.999999974752427E-7,1.2000000026546331E-5},height=5.700000017299089E-6]:0.19938050000000374)[&length_range={0.002262,1.926943},height_95%_HPD={0.019552999999916665,0.9336790000000121},length_95%_HPD={0.002262,0.412247},length=0.12900193999999995,posterior=1.0,length_median=0.0741415,height_median=0.19938649999993174,height_range={0.019552999999916665,2.3378930000000366},height=0.2950267650000164]:0.09225450000005253,(599[&length_range={0.02279,2.388329},height_95%_HPD={2.000000023372195E-6,9.000000034120603E-6},length_95%_HPD={0.02279,0.903547},length=0.2986922149999999,length_median=0.187761,height_median=5.999999913797183E-6,height_range={9.999999406318238E-7,1.100000000064938E-5},height=5.640000016882141E-6]:0.18776000000013937,600[&length_range={0.02279,2.388329},height_95%_HPD={2.000000023372195E-6,9.000000034120603E-6},length_95%_HPD={0.02279,0.903547},length=0.2986922149999999,length_median=0.187761,height_median=5.999999913797183E-6,height_range={9.999999406318238E-7,1.100000000064938E-5},height=5.640000016882141E-6]:0.18776000000013937)[&length_range={0.003923,1.267514},height_95%_HPD={0.02279500000000212,0.9035529999999596},length_95%_HPD={0.003923,0.463329},length=0.12376821500000004,posterior=1.0,length_median=0.0706355,height_median=0.18776600000005317,height_range={0.02279500000000212,2.3883370000000355},height=0.29869785500001583]:0.1038749999999311)[&length_range={0.002613,0.932212},height_95%_HPD={0.027548999999993384,1.3347220000000561},length_95%_HPD={0.002613,0.425843},length=0.12279241414141422,posterior=0.99,length_median=0.073543,height_median=0.2916409999999843,height_range={0.027548999999993384,2.9771320000000685},height=0.4233710252525416]:0.008454999999926827,603[&length_range={0.033871,3.990516},height_95%_HPD={1.999999966528776E-6,9.000000062542313E-6},length_95%_HPD={0.05891,1.678032},length=0.5583264149999997,length_median=0.3942245,height_median=5.999999942218892E-6,height_range={9.999999974752427E-7,1.1999999998124622E-5},height=5.6450000160168655E-6]:0.3000899999999689)[&length_range={6.26E-4,0.497186},height_95%_HPD={0.033877000000046564,1.2653650000000312},length_95%_HPD={6.26E-4,0.306498},length=0.09042702608695659,posterior=0.575,length_median=0.049026,height_median=0.3000959999999111,height_range={0.033877000000046564,3.429533000000049},height=0.4957726086956674]:0.15443300000012528,(591[&length_range={0.053493,3.51499},height_95%_HPD={1.9999999381070666E-6,9.000000034120603E-6},length_95%_HPD={0.053493,1.355503},length=0.49442792999999996,length_median=0.329037,height_median=5.999999942218892E-6,height_range={9.999999974752427E-7,1.1999999998124622E-5},height=5.6500000157200244E-6]:0.32903600000004474,(593[&length_range={0.019855,2.623863},height_95%_HPD={1.9999999949504854E-6,9.000000062542313E-6},length_95%_HPD={0.019855,0.909231},length=0.3343268549999997,length_median=0.2289995,height_median=5.999999928008037E-6,height_range={0.0,1.2000000026546331E-5},height=5.685000017763286E-6]:0.2759675000000499,((598[&length_range={0.013645,1.575388},height_95%_HPD={1.9999999381070666E-6,9.999999974752427E-6},length_95%_HPD={0.013645,0.614166},length=0.19927965500000006,length_median=0.132737,height_median=5.999999956429747E-6,height_range={0.0,1.3000000024021574E-5},height=5.615000017087368E-6]:0.1327365000000924,(594[&length_range={0.007533,1.10408},height_95%_HPD={1.9999999381070666E-6,1.0000000003174137E-5},length_95%_HPD={0.007533,0.324438},length=0.10939512000000003,length_median=0.07405600000000001,height_median=5.999999956429747E-6,height_range={9.999999406318238E-7,1.2999999995599865E-5},height=5.600000016698914E-6]:0.07405600000002721,((597[&length_range={1.63E-4,0.487642},height_95%_HPD={1.9999999381070666E-6,1.0000000031595846E-5},length_95%_HPD={0.003932,0.157154},length=0.05910084000000002,length_median=0.042883000000000004,height_median=5.999999984851456E-6,height_range={0.0,1.3999999993075107E-5},height=5.610000018094752E-6]:0.04449600000003784,595[&length_range={0.001944,0.487642},height_95%_HPD={1.9999999381070666E-6,1.0000000003174137E-5},length_95%_HPD={0.002515,0.158824},length=0.05727405500000005,length_median=0.0403525,height_median=5.999999956429747E-6,height_range={0.0,1.2999999995599865E-5},height=5.575000016619924E-6]:0.04449600000006626)[&length_range={0.003225,0.357442},height_95%_HPD={0.010734000000041988,0.15584499999997092},length_95%_HPD={0.003225,0.128134},length=0.042392260273972596,posterior=0.365,length_median=0.024268,height_median=0.04450200000002269,height_range={0.010734000000041988,0.4876480000001209},height=0.06547350684933048]:0.01308999999992011,596[&length_range={1.63E-4,0.845084},height_95%_HPD={1.0000000543186616E-6,9.000000090964022E-6},length_95%_HPD={1.63E-4,0.203511},length=0.06547799999999995,length_median=0.040804,height_median=5.999999956429747E-6,height_range={0.0,1.3999999993075107E-5},height=5.605000017254724E-6]:0.05758599999998637)[&length_range={3.47E-4,0.320331},height_95%_HPD={0.005979000000081669,0.2514390000000333},length_95%_HPD={3.47E-4,0.087465},length=0.027759140703517607,posterior=0.995,length_median=0.015957,height_median=0.0575919999999428,height_range={0.004338000000046804,0.8450900000001127},height=0.08189190954775515]:0.01647000000004084)[&length_range={0.001731,0.708342},height_95%_HPD={0.007539000000036822,0.32444500000005405},length_95%_HPD={0.001731,0.272049},length=0.08985032499999995,posterior=1.0,length_median=0.056875499999999996,height_median=0.07406199999998364,height_range={0.007539000000036822,1.1040850000001114},height=0.1094349450000162]:0.058680500000065194)[&length_range={0.005591,1.49095},height_95%_HPD={0.013651000000038493,0.6141710000000273},length_95%_HPD={0.005591,0.393603},length=0.142010185,posterior=1.0,length_median=0.09360199999999999,height_median=0.13274250000004884,height_range={0.013651000000038493,1.5753930000001048},height=0.1992852700000168]:0.10494099999991136,592[&length_range={0.019855,2.651079},height_95%_HPD={1.999999966528776E-6,9.000000034120603E-6},length_95%_HPD={0.019855,0.896333},length=0.33884845999999974,length_median=0.2307245,height_median=5.999999956429747E-6,height_range={0.0,1.3000000024021574E-5},height=5.640000017734792E-6]:0.23767750000000376)[&length_range={0.001175,0.529971},height_95%_HPD={0.02135800000004906,1.2591300000000558},length_95%_HPD={0.001175,0.19592},length=0.06747756249999999,posterior=0.32,length_median=0.047094,height_median=0.2376834999999602,height_range={0.02135800000004906,2.190780000000103},height=0.39737914062501245]:0.0382900000000177)[&length_range={0.005207,1.272902},height_95%_HPD={0.03265800000008312,1.0963070000000243},length_95%_HPD={0.005207,0.359288},length=0.10543092499999993,posterior=1.0,length_median=0.054431,height_median=0.2759734999999779,height_range={0.03265800000008312,2.651087000000018},height=0.3890026550000175]:0.05306850000000907)[&length_range={0.001616,0.569189},height_95%_HPD={0.053499000000044816,1.3555059999999912},length_95%_HPD={0.001616,0.292546},length=0.09052768499999997,posterior=1.0,length_median=0.058301,height_median=0.32904199999998696,height_range={0.053499000000044816,3.5149960000000817},height=0.49443358000001597]:0.12548700000004942)[&length_range={0.004981,1.341523},height_95%_HPD={0.055115000000057535,1.6651970000000063},length_95%_HPD={0.004981,0.597782},length=0.19953716243654815,posterior=0.985,length_median=0.13781,height_median=0.4545290000000364,height_range={0.055115000000057535,3.990522000000084},height=0.6284248071066161]:0.07002999999991744)[&length_range={0.003078,1.112222},height_95%_HPD={0.06593699999999103,1.6822600000000136},length_95%_HPD={0.003078,0.61423},length=0.18202201481481484,posterior=0.675,length_median=0.105268,height_median=0.5245589999999538,height_range={0.06593699999999103,3.075091000000043},height=0.7383012518518691]:0.1028410000000406)[&length_range={0.001481,1.430249},height_95%_HPD={0.08379099999999085,2.621578000000028},length_95%_HPD={0.008155,0.740983},length=0.24383990355329946,posterior=0.985,length_median=0.150201,height_median=0.6273999999999944,height_range={0.08379099999999085,5.332045000000079},height=0.9531579492385952]:0.07818199999998399)[&length_range={0.011288,0.128328},height_95%_HPD={0.5656099999999356,1.7392200000000457},length_95%_HPD={0.011288,0.128328},length=0.0602385,posterior=0.02,length_median=0.050669,height_median=0.7055819999999784,height_range={0.5656099999999356,1.7392200000000457},height=0.9289984999999845]:0.07212700000000893)[&length_range={0.189042,0.979979},height_95%_HPD={0.5768979999999431,1.8246320000000367},length_95%_HPD={0.189042,0.979979},length=0.44954275000000005,posterior=0.02,length_median=0.31457500000000005,height_median=0.7777089999999873,height_range={0.5768979999999431,1.8246320000000367},height=0.9892369999999886]:0.31457500000000493,(((((((730[&length_range={0.007454,0.635883},height_95%_HPD={1.999999909685357E-6,9.000000090964022E-6},length_95%_HPD={0.007454,0.305874},length=0.11257755000000005,length_median=0.07586499999999999,height_median=5.999999928008037E-6,height_range={9.999999974752427E-7,1.1000000029071089E-5},height=5.665000014829502E-6]:0.07586300000011192,((728[&length_range={0.001821,0.267735},height_95%_HPD={1.999999909685357E-6,9.000000062542313E-6},length_95%_HPD={0.001821,0.116961},length=0.040781059999999994,length_median=0.027942,height_median=5.999999956429747E-6,height_range={0.0,1.2000000026546331E-5},height=5.6700000158116385E-6]:0.027940500000084967,729[&length_range={0.001821,0.267735},height_95%_HPD={1.999999909685357E-6,9.000000062542313E-6},length_95%_HPD={0.001821,0.116961},length=0.040781059999999994,length_median=0.027942,height_median=5.999999956429747E-6,height_range={0.0,1.2000000026546331E-5},height=5.6700000158116385E-6]:0.027940500000084967)[&length_range={0.001467,0.225306},height_95%_HPD={0.001822000000117896,0.11696800000001417},length_95%_HPD={0.001467,0.100643},length=0.03846598000000001,posterior=1.0,length_median=0.028921000000000002,height_median=0.027946500000041397,height_range={0.001822000000117896,0.2677389999999207},height=0.040786730000015155]:0.03002899999995634,727[&length_range={0.003288,0.493041},height_95%_HPD={1.999999909685357E-6,9.000000119385732E-6},length_95%_HPD={0.003288,0.220674},length=0.07924702500000003,length_median=0.057969,height_median=5.9999999706406015E-6,height_range={9.999999974752427E-7,1.2000000026546331E-5},height=5.685000015631658E-6]:0.0579695000000271)[&length_range={0.001579,0.215555},height_95%_HPD={0.0032890000001088993,0.22067900000001828},length_95%_HPD={0.001579,0.105054},length=0.03333050499999998,posterior=1.0,length_median=0.021025000000000002,height_median=0.05797549999999774,height_range={0.0032890000001088993,0.4930449999999098},height=0.07925271000001559]:0.017893500000042195)[&length_range={0.001965,0.310929},height_95%_HPD={0.007455000000106793,0.30588099999991414},length_95%_HPD={0.001965,0.10569},length=0.03481403499999999,posterior=1.0,length_median=0.023143,height_median=0.07586900000003993,height_range={0.007455000000106793,0.6358869999999115},height=0.112583215000015]:0.02347149999992837,(((720[&length_range={0.0,0.206598},height_95%_HPD={1.000000082740371E-6,9.000000062542313E-6},length_95%_HPD={0.0,0.088557},length=0.025318604999999987,length_median=0.014692,height_median=5.999999984851456E-6,height_range={1.0000000258969521E-6,1.1000000057492798E-5},height=5.705000017428574E-6]:0.014693000000065126,721[&length_range={0.0,0.206598},height_95%_HPD={1.000000082740371E-6,9.000000062542313E-6},length_95%_HPD={0.0,0.088557},length=0.025318604999999987,length_median=0.014692,height_median=5.999999984851456E-6,height_range={1.0000000258969521E-6,1.1000000057492798E-5},height=5.705000017428574E-6]:0.014693000000065126)[&length_range={4.99E-4,0.164984},height_95%_HPD={6.000000098538294E-6,0.08856399999999098},length_95%_HPD={4.99E-4,0.053287},length=0.013386829999999995,posterior=1.0,length_median=0.0064905,height_median=0.014699000000049978,height_range={6.000000098538294E-6,0.206600999999921},height=0.025324310000016368]:0.00651549999994927,(719[&length_range={0.001168,0.193239},height_95%_HPD={1.0000001111620804E-6,9.000000034120603E-6},length_95%_HPD={0.001168,0.090538},length=0.024956839999999994,length_median=0.014720500000000001,height_median=5.999999956429747E-6,height_range={2.8421709430404007E-14,1.1000000057492798E-5},height=5.7100000151422136E-6]:0.014721000000093909,718[&length_range={0.001168,0.193239},height_95%_HPD={1.0000001111620804E-6,9.000000034120603E-6},length_95%_HPD={0.001168,0.090538},length=0.024956839999999994,length_median=0.014720500000000001,height_median=5.999999956429747E-6,height_range={2.8421709430404007E-14,1.1000000057492798E-5},height=5.7100000151422136E-6]:0.014721000000093909)[&length_range={1.07E-4,0.12946},height_95%_HPD={0.0011710000001130538,0.09054500000007693},length_95%_HPD={6.1E-4,0.060747},length=0.013748590000000005,posterior=1.0,length_median=0.0070325,height_median=0.014727000000050339,height_range={0.0011710000001130538,0.1932469999999853},height=0.024962550000015824]:0.006487499999948909)[&length_range={0.003208,0.270008},height_95%_HPD={0.0017810000001077242,0.13689000000007923},length_95%_HPD={0.003208,0.102939},length=0.041489045000000016,posterior=1.0,length_median=0.0306785,height_median=0.021214499999999248,height_range={0.0017810000001077242,0.32270699999997987},height=0.03871114000001583]:0.03266999999998177,722[&length_range={0.006204,0.496979},height_95%_HPD={1.999999909685357E-6,9.000000119385732E-6},length_95%_HPD={0.006204,0.257655},length=0.08019450999999998,length_median=0.053878999999999996,height_median=5.999999956429747E-6,height_range={9.999999974752427E-7,1.1000000085914508E-5},height=5.6750000155147974E-6]:0.05387850000002459)[&length_range={0.00409,0.389192},height_95%_HPD={0.00620500000010793,0.25766300000000797},length_95%_HPD={0.00409,0.15612},length=0.05727096500000001,posterior=1.0,length_median=0.0401335,height_median=0.05388449999998102,height_range={0.00620500000010793,0.4969829999999149},height=0.08020018500001612]:0.045455999999987284)[&length_range={4.53E-4,0.131649},height_95%_HPD={0.010295000000098753,0.4174190000000806},length_95%_HPD={4.53E-4,0.059403},length=0.01947338815789475,posterior=0.76,length_median=0.013003,height_median=0.0993404999999683,height_range={0.010295000000098753,0.8114969999999175},height=0.149377677631596]:0.017179500000096937,(724[&length_range={0.009893,0.869368},height_95%_HPD={1.999999966528776E-6,9.000000034120603E-6},length_95%_HPD={0.009893,0.408544},length=0.13865910499999998,length_median=0.0975345,height_median=5.999999956429747E-6,height_range={1.0000000258969521E-6,1.2000000026546331E-5},height=5.6300000164810626E-6]:0.09753300000005538,(726[&length_range={0.003086,0.289395},height_95%_HPD={1.999999966528776E-6,9.000000090964022E-6},length_95%_HPD={0.003086,0.159454},length=0.05107587499999997,length_median=0.035593,height_median=5.999999984851456E-6,height_range={9.99999883788405E-7,1.1000000029071089E-5},height=5.6150000172294765E-6]:0.03559300000000576,725[&length_range={0.003086,0.289395},height_95%_HPD={1.999999966528776E-6,9.000000090964022E-6},length_95%_HPD={0.003086,0.159454},length=0.05107587499999997,length_median=0.035593,height_median=5.999999984851456E-6,height_range={9.99999883788405E-7,1.1000000029071089E-5},height=5.6150000172294765E-6]:0.03559300000000576)[&length_range={0.00607,0.579973},height_95%_HPD={0.0030870000000788878,0.1594620000000191},length_95%_HPD={0.00607,0.244401},length=0.08758324500000002,posterior=1.0,length_median=0.059188000000000004,height_median=0.03559899999999061,height_range={0.0030870000000788878,0.2893989999999462},height=0.05108149000001703]:0.0619400000000212)[&length_range={4.56E-4,0.337539},height_95%_HPD={0.00989400000011642,0.4085479999999677},length_95%_HPD={4.56E-4,0.078987},length=0.019952555000000007,posterior=1.0,length_median=0.010058500000000001,height_median=0.09753900000001181,height_range={0.00989400000011642,0.8693719999999416},height=0.13866473500001647]:0.018981000000053427)[&length_range={0.00183,0.248486},height_95%_HPD={0.011194000000102733,0.4717610000000718},length_95%_HPD={0.00183,0.104558},length=0.03691548684210526,posterior=0.76,length_median=0.025221,height_median=0.11652000000006524,height_range={0.011194000000102733,0.9431459999999277},height=0.168851065789491]:0.015596999999942796,723[&length_range={0.01365,1.050852},height_95%_HPD={1.9999999949504854E-6,9.000000090964022E-6},length_95%_HPD={0.01365,0.466801},length=0.18032110000000004,length_median=0.117204,height_median=5.999999928008037E-6,height_range={9.999999974752427E-7,1.100000000064938E-5},height=5.5950000168536464E-6]:0.13211100000008003)[&length_range={0.005516,0.610545},height_95%_HPD={0.017058000000105267,0.47551800000005073},length_95%_HPD={0.005516,0.315732},length=0.114907075,posterior=1.0,length_median=0.07893649999999999,height_median=0.13211700000000803,height_range={0.017058000000105267,1.0508560000000386},height=0.1902527950000163]:0.1736875000000282,(716[&length_range={0.018732,1.163931},height_95%_HPD={2.000000023372195E-6,9.000000034120603E-6},length_95%_HPD={0.018732,0.696324},length=0.22664204000000024,length_median=0.16149799999999997,height_median=5.999999942218892E-6,height_range={1.0000001111620804E-6,1.099999997222767E-5},height=5.635000017178981E-6]:0.16149850000005017,717[&length_range={0.018732,1.163931},height_95%_HPD={2.000000023372195E-6,9.000000034120603E-6},length_95%_HPD={0.018732,0.696324},length=0.22664204000000024,length_median=0.16149799999999997,height_median=5.999999942218892E-6,height_range={1.0000001111620804E-6,1.099999997222767E-5},height=5.635000017178981E-6]:0.16149850000005017)[&length_range={0.002058,0.627827},height_95%_HPD={0.0187379999999564,0.6963300000000743},length_95%_HPD={0.002058,0.376757},length=0.10194454500000003,posterior=1.0,length_median=0.0702575,height_median=0.1615044999999924,height_range={0.0187379999999564,1.1639350000000377},height=0.22664767500001773]:0.14430000000004384)[&length_range={0.001045,0.364511},height_95%_HPD={0.08032299999999282,1.4051690000000008},length_95%_HPD={0.001045,0.133784},length=0.050379290322580636,posterior=0.31,length_median=0.031824,height_median=0.30580450000003623,height_range={0.032581000000107,1.6467920000000333},height=0.41305116129035147]:0.021952499999983388,((((709[&length_range={0.005798,0.429031},height_95%_HPD={1.9999999381070666E-6,9.000000062542313E-6},length_95%_HPD={0.005798,0.225437},length=0.080088315,length_median=0.059383,height_median=5.999999956429747E-6,height_range={1.0000000543186616E-6,1.1000000057492798E-5},height=5.705000016575923E-6]:0.04212150000007853,710[&length_range={0.004541,0.380379},height_95%_HPD={1.999999966528776E-6,9.000000062542313E-6},length_95%_HPD={0.005745,0.174081},length=0.060744245000000044,length_median=0.042325,height_median=5.999999956429747E-6,height_range={5.6843418860808015E-14,1.1000000057492798E-5},height=5.75000001830972E-6]:0.04212150000007853)[&length_range={0.003584,0.20392},height_95%_HPD={0.005803000000099701,0.15968700000001945},length_95%_HPD={0.003584,0.109245},length=0.04203069444444444,posterior=0.36,length_median=0.033267000000000005,height_median=0.042127500000034956,height_range={0.005803000000099701,0.38038300000005165},height=0.06425913888890733]:0.05617850000000146,(711[&length_range={0.004078,0.799202},height_95%_HPD={1.9999999949504854E-6,9.000000062542313E-6},length_95%_HPD={0.004078,0.363882},length=0.12016460000000002,length_median=0.0858055,height_median=5.999999956429747E-6,height_range={1.0000000543186616E-6,1.100000000064938E-5},height=5.700000018009632E-6]:0.05956400000010831,712[&length_range={0.004078,0.465078},height_95%_HPD={1.999999966528776E-6,9.000000062542313E-6},length_95%_HPD={0.004078,0.198335},length=0.07314362000000002,length_median=0.053949,height_median=5.999999956429747E-6,height_range={5.6843418860808015E-14,1.1000000057492798E-5},height=5.7150000178296526E-6]:0.05956400000010831)[&length_range={4.24E-4,0.105385},height_95%_HPD={0.004083999999949128,0.2364040000000216},length_95%_HPD={4.24E-4,0.035},length=0.011651400000000001,posterior=0.325,length_median=0.006183,height_median=0.05957000000006474,height_range={0.004083999999949128,0.4650820000000522},height=0.08403110769232242]:0.03873599999997168)[&length_range={2.21E-4,0.301392},height_95%_HPD={0.006696999999945774,0.3714840000000095},length_95%_HPD={2.21E-4,0.103016},length=0.03034103092783505,posterior=0.97,length_median=0.015021,height_median=0.09830600000003642,height_range={0.006696999999945774,0.7992110000000707},height=0.1311720051546584]:0.02559949999995581,708[&length_range={0.012608,0.825176},height_95%_HPD={1.999999966528776E-6,9.000000005698894E-6},length_95%_HPD={0.012608,0.460367},length=0.15905243000000002,length_median=0.1239005,height_median=5.999999956429747E-6,height_range={1.0000001111620804E-6,1.100000000064938E-5},height=5.680000017633802E-6]:0.1238995000000358)[&length_range={0.005344,0.492113},height_95%_HPD={0.012612999999959129,0.46037499999997067},length_95%_HPD={0.005344,0.255519},length=0.092791055,posterior=1.0,length_median=0.0669585,height_median=0.12390549999999223,height_range={0.012612999999959129,0.8251840000000641},height=0.1593950900000182]:0.06899350000001903,(715[&length_range={0.009115,0.906032},height_95%_HPD={1.9999999949504854E-6,9.000000062542313E-6},length_95%_HPD={0.009115,0.402972},length=0.14333051499999994,length_median=0.104465,height_median=5.999999956429747E-6,height_range={1.0000001111620804E-6,1.099999997222767E-5},height=5.745000018322343E-6]:0.10633300000003487,(713[&length_range={0.008859,0.851746},height_95%_HPD={2.000000023372195E-6,9.000000090964022E-6},length_95%_HPD={0.008859,0.384339},length=0.128864885,length_median=0.0933625,height_median=5.999999956429747E-6,height_range={9.999999690535333E-7,1.099999997222767E-5},height=5.765000018271849E-6]:0.09497900000010873,714[&length_range={0.008859,0.851746},height_95%_HPD={2.9999998787388904E-6,9.99999986106559E-6},length_95%_HPD={0.008859,0.384339},length=0.12974697500000004,length_median=0.0941945,height_median=5.999999956429747E-6,height_range={9.999999690535333E-7,1.099999997222767E-5},height=5.780000018518194E-6]:0.09497900000010873)[&length_range={2.55E-4,0.111644},height_95%_HPD={0.00886499999995749,0.3843440000001124},length_95%_HPD={2.55E-4,0.050767},length=0.01514723560209423,posterior=0.955,length_median=0.008544,height_median=0.09498500000006516,height_range={0.00886499999995749,0.8517540000000281},height=0.13009625130891916]:0.011353999999926145)[&length_range={0.009855,0.64694},height_95%_HPD={0.009119999999967376,0.4029770000001065},length_95%_HPD={0.009855,0.297219},length=0.10796778000000001,posterior=1.0,length_median=0.073023,height_median=0.1063389999999913,height_range={0.009119999999967376,0.9060390000000211},height=0.14421836500001858]:0.08656000000001995)[&length_range={0.005115,0.616278},height_95%_HPD={0.01897499999995489,0.6354270000000781},length_95%_HPD={0.005115,0.238473},length=0.09118948999999997,posterior=1.0,length_median=0.0673295,height_median=0.19289900000001126,height_range={0.01897499999995489,1.296440000000075},height=0.2521861450000179]:0.13485800000000836)[&length_range={2.41E-4,0.404017},height_95%_HPD={0.040483000000108404,1.166814999999957},length_95%_HPD={2.41E-4,0.2063},length=0.06272445614035087,posterior=0.285,length_median=0.035514,height_median=0.3277570000000196,height_range={0.040483000000108404,1.739732000000032},height=0.4345996666666979]:-0.025521500000010633,(731[&length_range={0.023851,1.542015},height_95%_HPD={2.000000023372195E-6,9.000000090964022E-6},length_95%_HPD={0.023851,0.787759},length=0.296866195,length_median=0.205547,height_median=5.999999956429747E-6,height_range={1.000000082740371E-6,1.2000000026546331E-5},height=5.710000016847516E-6]:0.21041100000013557,(((743[&length_range={0.012611,0.858774},height_95%_HPD={2.0000000802156137E-6,9.000000090964022E-6},length_95%_HPD={0.012611,0.478453},length=0.16152904999999998,length_median=0.1105605,height_median=5.999999942218892E-6,height_range={9.999999974752427E-7,1.1999999998124622E-5},height=5.6400000144662955E-6]:0.16658150000009186,(745[&length_range={0.004211,0.756899},height_95%_HPD={1.999999966528776E-6,9.000000034120603E-6},length_95%_HPD={0.004211,0.295271},length=0.10412187999999999,length_median=0.06548999999999999,height_median=5.999999956429747E-6,height_range={1.0000000258969521E-6,1.1999999998124622E-5},height=5.700000016872764E-6]:0.06633050000003493,746[&length_range={0.004211,0.756899},height_95%_HPD={1.999999966528776E-6,9.000000034120603E-6},length_95%_HPD={0.004211,0.295271},length=0.10407470499999999,length_median=0.06548999999999999,height_median=5.999999956429747E-6,height_range={1.0000000258969521E-6,1.1999999998124622E-5},height=5.700000016730655E-6]:0.06633050000003493)[&length_range={6.03E-4,0.456438},height_95%_HPD={0.004215999999956921,0.2952760000001149},length_95%_HPD={6.03E-4,0.149316},length=0.03733233333333331,posterior=0.99,length_median=0.017148499999999997,height_median=0.06633649999999136,height_range={0.004215999999956921,0.7569079999999815},height=0.10485603030304594]:0.10025100000004272)[&length_range={4.22E-4,0.259626},height_95%_HPD={0.02943100000004506,0.6611630000000446},length_95%_HPD={4.22E-4,0.164684},length=0.0519795,posterior=0.1,length_median=0.029505999999999998,height_median=0.16658750000003408,height_range={0.02943100000004506,0.8520820000000526},height=0.22640475000002028]:0.04725149999994471,(((((736[&length_range={0.002262,0.450408},height_95%_HPD={1.9999999949504854E-6,9.000000090964022E-6},length_95%_HPD={0.002262,0.145192},length=0.04679925000000003,length_median=0.029867499999999998,height_median=5.999999956429747E-6,height_range={9.999999974752427E-7,1.1999999998124622E-5},height=5.6450000160168655E-6]:0.02986750000002303,737[&length_range={0.002262,0.450408},height_95%_HPD={1.9999999949504854E-6,9.000000090964022E-6},length_95%_HPD={0.002262,0.145192},length=0.04679925000000003,length_median=0.029867499999999998,height_median=5.999999956429747E-6,height_range={9.999999974752427E-7,1.1999999998124622E-5},height=5.6450000160168655E-6]:0.02986750000002303)[&length_range={0.001007,0.275335},height_95%_HPD={0.0022670000000175605,0.14520099999998592},length_95%_HPD={0.001007,0.071659},length=0.024036145000000005,posterior=1.0,length_median=0.013186,height_median=0.029873499999979458,height_range={0.0022670000000175605,0.4504169999999874},height=0.04680489500001627]:0.015211500000035016,(734[&length_range={0.002725,0.504005},height_95%_HPD={2.0000000802156137E-6,9.000000090964022E-6},length_95%_HPD={0.002725,0.179679},length=0.05875717999999999,length_median=0.034508,height_median=5.999999928008037E-6,height_range={9.999999974752427E-7,1.100000000064938E-5},height=5.645000016727408E-6]:0.040381000000124345,735[&length_range={0.002725,0.504005},height_95%_HPD={2.000000023372195E-6,9.000000090964022E-6},length_95%_HPD={0.002725,0.179679},length=0.059087249999999966,length_median=0.0339975,height_median=5.999999928008037E-6,height_range={9.999999974752427E-7,1.100000000064938E-5},height=5.625000016777904E-6]:0.040381000000124345)[&length_range={4.82E-4,0.127758},height_95%_HPD={0.0027339999999753672,0.21444699999997852},length_95%_HPD={4.82E-4,0.070234},length=0.019685961538461538,posterior=0.65,length_median=0.012438999999999999,height_median=0.04038700000005235,height_range={0.0027339999999753672,0.5040129999999863},height=0.06377413846155443]:0.004697999999962121)[&length_range={8.96E-4,0.307267},height_95%_HPD={0.0034330000000295513,0.20462599999990516},length_95%_HPD={8.96E-4,0.11169},length=0.038280854999999996,posterior=1.0,length_median=0.027502,height_median=0.045085000000014475,height_range={0.0034330000000295513,0.5797779999999761},height=0.07260641000001655]:0.03369499999999448,((742[&length_range={0.002441,0.392525},height_95%_HPD={2.000000023372195E-6,9.000000062542313E-6},length_95%_HPD={0.002441,0.136349},length=0.04607507000000002,length_median=0.030529,height_median=5.999999885375473E-6,height_range={0.0,1.100000000064938E-5},height=5.5950000179905146E-6]:0.030530500000068628,741[&length_range={0.002441,0.392525},height_95%_HPD={2.000000023372195E-6,9.000000062542313E-6},length_95%_HPD={0.002441,0.136349},length=0.04607507000000002,length_median=0.030529,height_median=5.999999885375473E-6,height_range={0.0,1.100000000064938E-5},height=5.5950000179905146E-6]:0.030530500000068628)[&length_range={0.001628,0.242985},height_95%_HPD={0.0024480000000437485,0.1363520000000733},length_95%_HPD={0.001628,0.12266},length=0.040228240000000005,posterior=1.0,length_median=0.024982999999999998,height_median=0.030536499999954003,height_range={0.0024480000000437485,0.3925339999999835},height=0.04608066500001755]:0.024124500000013427,((738[&length_range={0.002084,0.370391},height_95%_HPD={1.999999966528776E-6,9.000000062542313E-6},length_95%_HPD={0.002084,0.114688},length=0.04002619499999999,length_median=0.0254965,height_median=5.999999928008037E-6,height_range={0.0,1.100000000064938E-5},height=5.590000017434704E-6]:0.025497000000015646,739[&length_range={0.002084,0.370391},height_95%_HPD={1.999999966528776E-6,9.000000062542313E-6},length_95%_HPD={0.002084,0.114688},length=0.04002619499999999,length_median=0.0254965,height_median=5.999999928008037E-6,height_range={0.0,1.100000000064938E-5},height=5.590000017434704E-6]:0.025497000000015646)[&length_range={3.45E-4,0.255244},height_95%_HPD={0.0020890000000406417,0.1146899999999107},length_95%_HPD={3.45E-4,0.03698},length=0.011603585000000003,posterior=1.0,length_median=0.0064615,height_median=0.025502999999943654,height_range={0.0020890000000406417,0.3703949999999452},height=0.04003178500001653]:0.007608500000131357,740[&length_range={0.002946,0.395514},height_95%_HPD={2.000000108637323E-6,9.000000090964022E-6},length_95%_HPD={0.002946,0.140197},length=0.05162970999999999,length_median=0.0331035,height_median=5.999999942218892E-6,height_range={9.999999974752427E-7,1.100000000064938E-5},height=5.66000001541056E-6]:0.03310550000013279)[&length_range={0.001744,0.261911},height_95%_HPD={0.0029520000000502478,0.1402030000000707},length_95%_HPD={0.001744,0.103068},length=0.034673535000000005,posterior=1.0,length_median=0.022219000000000003,height_median=0.03311150000007501,height_range={0.0029520000000502478,0.39551799999995296},height=0.05163537000001682]:0.02154949999989242)[&length_range={2.44E-4,0.330334},height_95%_HPD={0.008243000000106804,0.2509180000000697},length_95%_HPD={2.44E-4,0.07931},length=0.02457835999999999,posterior=1.0,length_median=0.012385,height_median=0.05466099999996743,height_range={0.004696000000052436,0.6257089999999721},height=0.08630890500001726]:0.024119000000041524)[&length_range={4.18E-4,0.454624},height_95%_HPD={0.005567000000041844,0.2972090000000662},length_95%_HPD={4.18E-4,0.145008},length=0.041799855,posterior=1.0,length_median=0.023993,height_median=0.07878000000000895,height_range={0.005567000000041844,0.7200529999999787},height=0.11088726500001699]:0.011329000000060319,733[&length_range={0.010588,0.984098},height_95%_HPD={2.0000000517939043E-6,9.000000090964022E-6},length_95%_HPD={0.010588,0.485889},length=0.1613567100000001,length_median=0.113216,height_median=5.999999956429747E-6,height_range={9.999999974752427E-7,1.1999999998124622E-5},height=5.705000016718031E-6]:0.09010300000011284)[&length_range={6.66E-4,0.175987},height_95%_HPD={0.01059100000009039,0.4165090000000191},length_95%_HPD={6.66E-4,0.078601},length=0.024234688000000004,posterior=0.625,length_median=0.01131,height_median=0.09010900000006927,height_range={0.01059100000009039,0.6484990000000721},height=0.1322040160000172]:0.03983799999983262,732[&length_range={0.009239,0.928481},height_95%_HPD={2.000000108637323E-6,9.000000090964022E-6},length_95%_HPD={0.009239,0.502485},length=0.17133506000000004,length_median=0.1224395,height_median=5.999999928008037E-6,height_range={9.999999974752427E-7,1.100000000064938E-5},height=5.6250000156410355E-6]:0.12994099999997388)[&length_range={9.56E-4,0.390146},height_95%_HPD={0.014773000000076308,0.6266200000000595},length_95%_HPD={9.56E-4,0.132859},length=0.04058815646258505,posterior=0.735,length_median=0.02327,height_median=0.1299469999999019,height_range={0.014773000000076308,0.9841069999999945},height=0.18907710884355397]:0.0838920000000769)[&length_range={0.001111,0.317341},height_95%_HPD={0.038364000000115084,0.9207890000000418},length_95%_HPD={0.001111,0.101953},length=0.036350629629629636,posterior=0.135,length_median=0.016833,height_median=0.2138389999999788,height_range={0.038364000000115084,1.0167660000000467},height=0.2746980370370514]:-0.05754050000000177,744[&length_range={0.008699,1.11534},height_95%_HPD={2.0000000517939043E-6,9.000000090964022E-6},length_95%_HPD={0.010037,0.442861},length=0.15378052,length_median=0.09900900000000001,height_median=5.999999956429747E-6,height_range={1.0000001111620804E-6,1.1999999998124622E-5},height=5.680000015502173E-6]:0.1562925000000206)[&length_range={0.001926,0.636138},height_95%_HPD={0.015759000000088008,0.6450470000000905},length_95%_HPD={0.004489,0.239979},length=0.08543793939393943,posterior=0.99,length_median=0.056448,height_median=0.15629849999997703,height_range={0.015759000000088008,1.1332459999999855},height=0.21927955050506656]:0.05411850000011498)[&length_range={4.44E-4,0.404012},height_95%_HPD={0.023856000000080257,0.8672800000000791},length_95%_HPD={4.44E-4,0.168435},length=0.05052313872832369,posterior=0.865,length_median=0.030572,height_median=0.210417000000092,height_range={0.023856000000080257,1.5420200000000364},height=0.30815354913296406]:0.09181849999991698)[&length_range={0.005334,1.537618},height_95%_HPD={0.0492610000000866,1.0793380000000639},length_95%_HPD={0.005334,0.442223},length=0.19318798484848498,posterior=0.99,length_median=0.1444905,height_median=0.302235500000009,height_range={0.0492610000000866,1.9460320000000308},height=0.3813104040404207]:0.7900484999999833)[&length_range={0.009577,0.159726},height_95%_HPD={0.7659399999999437,2.8046110000000226},length_95%_HPD={0.009577,0.159726},length=0.0804895,posterior=0.02,length_median=0.07632749999999999,height_median=1.0922839999999923,height_range={0.7659399999999437,2.8046110000000226},height=1.4387797499999877]:0.08465150000000676,806[&length_range={0.047483,3.280562},height_95%_HPD={2.9999999640040187E-6,9.000000062542313E-6},length_95%_HPD={0.047483,1.732339},length=0.6770835199999999,length_median=0.597504,height_median=5.999999956429747E-6,height_range={1.0000000543186616E-6,1.2000000026546331E-5},height=5.7350000184897E-6]:1.1769295000000426)[&length_range={0.124633,0.772751},height_95%_HPD={0.8795019999999454,2.843704000000031},length_95%_HPD={0.124633,0.772751},length=0.35276549999999995,posterior=0.02,length_median=0.25683900000000004,height_median=1.176935499999999,height_range={0.8795019999999454,2.843704000000031},height=1.5192692499999936]:0.2568389999999994)[&length_range={0.048486,0.158031},height_95%_HPD={1.004134999999934,3.6164550000000304},length_95%_HPD={0.048486,0.158031},length=0.09916375,posterior=0.02,length_median=0.095069,height_median=1.4337744999999984,height_range={1.004134999999934,3.6164550000000304},height=1.8720347499999903]:0.11791250000000275,((809[&length_range={0.035679,2.652295},height_95%_HPD={2.000000023372195E-6,9.000000005698894E-6},length_95%_HPD={0.035679,1.407686},length=0.5232818150000003,length_median=0.4007085,height_median=5.999999956429747E-6,height_range={9.999999974752427E-7,1.1000000029071089E-5},height=5.720000018101246E-6]:0.40070800000005136,810[&length_range={0.035679,2.652295},height_95%_HPD={2.000000023372195E-6,9.000000005698894E-6},length_95%_HPD={0.035679,1.407686},length=0.5232818150000003,length_median=0.4007085,height_median=5.999999956429747E-6,height_range={9.999999974752427E-7,1.1000000029071089E-5},height=5.720000018101246E-6]:0.40070800000005136)[&length_range={0.005844,1.1168},height_95%_HPD={0.03568400000006022,1.4076920000000257},length_95%_HPD={0.005844,0.598717},length=0.20330220999999996,posterior=1.0,length_median=0.1335075,height_median=0.4007140000000078,height_range={0.03568400000006022,2.6523010000000795},height=0.5232875350000178]:0.1587774999999425,811[&length_range={0.050626,3.259916},height_95%_HPD={2.0000000802156137E-6,9.000000062542313E-6},length_95%_HPD={0.050626,1.833385},length=0.7401666099999998,length_median=0.5993995,height_median=5.999999984851456E-6,height_range={1.999999966528776E-6,1.1000000029071089E-5},height=5.755000019149747E-6]:0.5594854999999654)[&length_range={4.95E-4,0.948305},height_95%_HPD={0.050631000000066706,1.8333910000000628},length_95%_HPD={4.95E-4,0.409178},length=0.127604,posterior=0.84,length_median=0.078236,height_median=0.5594914999999503,height_range={0.050631000000066706,3.2599230000000716},height=0.7186293035714462]:0.9921955000000509)[&length_range={0.044291,0.432629},height_95%_HPD={1.1164789999999414,3.6649410000000273},length_95%_HPD={0.044291,0.432629},length=0.198238,posterior=0.02,length_median=0.158016,height_median=1.5516870000000011,height_range={1.1164789999999414,3.6649410000000273},height=1.9711984999999927]:0.1299034999999975,(707[&length_range={0.09856,3.676632},height_95%_HPD={2.0000000802156137E-6,9.000000034120603E-6},length_95%_HPD={0.09856,1.783926},length=0.8518922650000001,length_median=0.7529604999999999,height_median=5.999999956429747E-6,height_range={1.0000000258969521E-6,1.1000000029071089E-5},height=5.680000016070608E-6]:0.8215335000000721,(((754[&length_range={0.033167,1.90265},height_95%_HPD={2.0000000517939043E-6,9.000000062542313E-6},length_95%_HPD={0.033167,1.144038},length=0.4643155600000001,length_median=0.374028,height_median=5.000000115273906E-6,height_range={5.6843418860808015E-14,1.1000000029071089E-5},height=5.695000017169605E-6]:0.36712949999987643,755[&length_range={0.033167,1.90265},height_95%_HPD={2.0000000517939043E-6,9.000000062542313E-6},length_95%_HPD={0.033167,1.144038},length=0.46576307500000014,length_median=0.374028,height_median=5.500000028746399E-6,height_range={5.6843418860808015E-14,1.1000000029071089E-5},height=5.695000017169605E-6]:0.36712899999996296)[&length_range={0.004789,0.677214},height_95%_HPD={0.033174999999999955,1.144042000000013},length_95%_HPD={0.004789,0.315991},length=0.10700211734693876,posterior=0.98,length_median=0.0706705,height_median=0.3671344999999917,height_range={0.033174999999999955,1.902653000000015},height=0.46450815816328317]:0.10307400000006339,((747[&length_range={0.037127,1.724712},height_95%_HPD={2.0000000802156137E-6,9.000000090964022E-6},length_95%_HPD={0.037127,0.788589},length=0.35318170999999987,length_median=0.29098599999999997,height_median=5.999999956429747E-6,height_range={5.6843418860808015E-14,1.1000000029071089E-5},height=5.66500001696113E-6]:0.29098650000011617,748[&length_range={0.037127,1.724712},height_95%_HPD={2.0000000802156137E-6,9.000000090964022E-6},length_95%_HPD={0.037127,0.788589},length=0.35318170999999987,length_median=0.29098599999999997,height_median=5.999999956429747E-6,height_range={5.6843418860808015E-14,1.1000000029071089E-5},height=5.66500001696113E-6]:0.29098650000011617)[&length_range={0.003039,0.788819},height_95%_HPD={0.03713399999998046,0.7885960000000125},length_95%_HPD={0.007396,0.400179},length=0.12642421,posterior=1.0,length_median=0.0884035,height_median=0.2909925000000726,height_range={0.03713399999998046,1.7247180000000526},height=0.3531873750000169]:0.1340729999999013,((752[&length_range={0.019615,1.113672},height_95%_HPD={2.0000000517939043E-6,9.000000005698894E-6},length_95%_HPD={0.019615,0.566469},length=0.245048265,length_median=0.20333299999999999,height_median=5.999999928008037E-6,height_range={5.6843418860808015E-14,1.100000000064938E-5},height=5.630000015912628E-6]:0.2282070000001113,(751[&length_range={0.012857,1.268318},height_95%_HPD={1.999999966528776E-6,9.000000005698894E-6},length_95%_HPD={0.012857,0.598682},length=0.25026582999999997,length_median=0.20494099999999998,height_median=5.999999928008037E-6,height_range={1.0000000543186616E-6,1.0999999858540832E-5},height=5.6500000179937616E-6]:0.20268400000000497,(749[&length_range={0.00206,0.345283},height_95%_HPD={1.9999999949504854E-6,9.000000090964022E-6},length_95%_HPD={0.00206,0.129586},length=0.044202055000000004,length_median=0.028249999999999997,height_median=5.999999913797183E-6,height_range={1.0000000543186616E-6,1.100000000064938E-5},height=5.650000016714784E-6]:0.028248500000074728,750[&length_range={0.00206,0.345283},height_95%_HPD={1.9999999949504854E-6,9.000000090964022E-6},length_95%_HPD={0.00206,0.129586},length=0.044202055000000004,length_median=0.028249999999999997,height_median=5.999999913797183E-6,height_range={1.0000000543186616E-6,1.100000000064938E-5},height=5.650000016714784E-6]:0.028248500000074728)[&length_range={0.009071,0.862672},height_95%_HPD={0.0020620000000803884,0.12958900000003837},length_95%_HPD={0.009071,0.398762},length=0.17188261999999996,posterior=1.0,length_median=0.1401885,height_median=0.028254499999988525,height_range={0.0020620000000803884,0.3452869999999564},height=0.044207705000016514]:0.17443549999994445)[&length_range={0.004861,0.130309},height_95%_HPD={0.01286200000009785,0.534891000000016},length_95%_HPD={0.004861,0.10257},length=0.03807183505154638,posterior=0.485,length_median=0.027283,height_median=0.20268999999993298,height_range={0.01286200000009785,0.9704030000000614},height=0.24421179381444302]:0.025523000000106322)[&length_range={0.001223,0.61096},height_95%_HPD={0.019620000000088567,0.5824970000000178},length_95%_HPD={0.001223,0.218815},length=0.07661036363636364,posterior=0.605,length_median=0.044227,height_median=0.2282130000000393,height_range={0.019620000000088567,1.0652310000000682},height=0.2736017520661313]:0.015494999999972947,753[&length_range={0.019366,1.305219},height_95%_HPD={2.0000000517939043E-6,9.000000062542313E-6},length_95%_HPD={0.019366,0.68928},length=0.2917280149999999,length_median=0.2315295,height_median=5.999999928008037E-6,height_range={5.6843418860808015E-14,1.100000000064938E-5},height=5.710000017415951E-6]:0.24370200000008424)[&length_range={0.010476,1.312625},height_95%_HPD={0.03314900000009402,0.7418240000000935},length_95%_HPD={0.010476,0.528083},length=0.20549140000000002,posterior=1.0,length_median=0.15487499999999998,height_median=0.24370800000001225,height_range={0.023786000000029617,1.3052240000000666},height=0.31539096000001676]:0.18135749999996165)[&length_range={0.0,0.23301},height_95%_HPD={0.07141299999992157,1.3584779999999625},length_95%_HPD={0.0,0.135145},length=0.051814968749999975,posterior=0.48,length_median=0.0369145,height_median=0.4250654999999739,height_range={0.053469000000035294,2.084387000000021},height=0.533674041666696]:0.0451430000000812)[&length_range={0.006941,0.71329},height_95%_HPD={0.053469000000035294,1.392064999999974},length_95%_HPD={0.006941,0.437263},length=0.1678093854166666,posterior=0.48,length_median=0.13696350000000002,height_median=0.4702085000000551,height_range={0.053469000000035294,2.317397000000028},height=0.585489010416695]:0.17743849999999384,((803[&length_range={0.043829,1.945901},height_95%_HPD={2.0000000517939043E-6,9.000000034120603E-6},length_95%_HPD={0.043829,1.180032},length=0.46381624499999985,length_median=0.37917449999999997,height_median=5.999999956429747E-6,height_range={9.999999974752427E-7,1.1000000029071089E-5},height=5.700000015878004E-6]:0.3791750000000462,((((((((770[&length_range={0.003335,0.472946},height_95%_HPD={1.9999999949504854E-6,9.999999889487299E-6},length_95%_HPD={0.003787,0.177641},length=0.06262230000000003,length_median=0.043382000000000004,height_median=5.9999999706406015E-6,height_range={0.0,1.100000000064938E-5},height=5.620000013948356E-6]:0.04909099999990474,(769[&length_range={0.003335,0.458521},height_95%_HPD={1.9999999381070666E-6,9.000000147807441E-6},length_95%_HPD={0.003335,0.189216},length=0.06534261,length_median=0.045179,height_median=5.999999913797183E-6,height_range={0.0,1.100000000064938E-5},height=5.59500001358515E-6]:0.04732450000011568,768[&length_range={0.003668,0.425173},height_95%_HPD={1.999999966528776E-6,9.000000147807441E-6},length_95%_HPD={0.003668,0.164581},length=0.06047828500000004,length_median=0.038987,height_median=5.999999956429747E-6,height_range={0.0,1.100000000064938E-5},height=5.645000014311563E-6]:0.047324500000073044)[&length_range={0.004369,0.175992},height_95%_HPD={0.006540999999998576,0.15116499999993493},length_95%_HPD={0.004369,0.114113},length=0.033960772727272735,posterior=0.22,length_median=0.026594,height_median=0.047330500000029474,height_range={0.006540999999998576,0.22210300000014627},height=0.057682295454565165]:0.0017664999998459052)[&length_range={0.003172,0.087804},height_95%_HPD={0.01182600000007028,0.1395300000000077},length_95%_HPD={0.003172,0.051247},length=0.022171794871794864,posterior=0.195,length_median=0.012914,height_median=0.04909699999987538,height_range={0.01182600000007028,0.2652779999999382},height=0.07200051282051863]:0.01635800000011045,771[&length_range={0.003668,0.353078},height_95%_HPD={1.999999966528776E-6,9.000000147807441E-6},length_95%_HPD={0.003668,0.166455},length=0.05948824500000002,length_median=0.0399965,height_median=5.999999956429747E-6,height_range={8.526512829121202E-14,1.100000000064938E-5},height=5.655000014144207E-6]:0.0654490000000294)[&length_range={0.001466,1.052618},height_95%_HPD={0.006939000000102169,0.2682610000001091},length_95%_HPD={0.005017,0.264371},length=0.10710329999999998,posterior=1.0,length_median=0.072309,height_median=0.06545499999998583,height_range={0.006939000000102169,0.47295400000004406},height=0.09260744500001451]:0.08004400000004352,780[&length_range={0.005315,0.974821},height_95%_HPD={1.999999966528776E-6,9.000000062542313E-6},length_95%_HPD={0.007415,0.498273},length=0.18390999000000005,length_median=0.13978649999999998,height_median=5.999999956429747E-6,height_range={9.999999974752427E-7,1.1999999884437784E-5},height=5.675000015656906E-6]:0.14549300000007293)[&length_range={8.63E-4,0.19836},height_95%_HPD={0.04036600000006274,0.4658319999999492},length_95%_HPD={8.63E-4,0.169416},length=0.029704068965517243,posterior=0.145,length_median=0.014115,height_median=0.14549900000002935,height_range={0.04036600000006274,0.5420790000000295},height=0.1934353448275958]:0.25113649999990173,(779[&length_range={0.002556,1.049009},height_95%_HPD={1.999999966528776E-6,9.000000090964022E-6},length_95%_HPD={0.002556,0.324574},length=0.11973805500000001,length_median=0.0817715,height_median=5.999999956429747E-6,height_range={9.999999974752427E-7,1.1999999856016075E-5},height=5.680000015928499E-6]:0.3006165000000607,(((778[&length_range={0.002949,0.672293},height_95%_HPD={1.999999966528776E-6,9.000000062542313E-6},length_95%_HPD={0.002949,0.387104},length=0.12602078999999988,length_median=0.0991755,height_median=5.999999956429747E-6,height_range={9.999999974752427E-7,1.1999999856016075E-5},height=5.575000016193599E-6]:0.14231650000006368,(776[&length_range={0.005776,0.779538},height_95%_HPD={1.999999966528776E-6,9.000000005698894E-6},length_95%_HPD={0.005776,0.338923},length=0.12786999,length_median=0.0963765,height_median=5.999999942218892E-6,height_range={1.0000000258969521E-6,1.1999999827594365E-5},height=5.65500001485475E-6]:0.060497000000026446,777[&length_range={0.003637,0.74942},height_95%_HPD={1.000000082740371E-6,9.000000005698894E-6},length_95%_HPD={0.003637,0.359589},length=0.121446175,length_median=0.08171700000000001,height_median=5.999999984851456E-6,height_range={2.8421709430404007E-14,1.1000000029071089E-5},height=5.645000016869517E-6]:0.060496999999983814)[&length_range={0.003816,0.217474},height_95%_HPD={0.00840900000011402,0.14512899999996876},length_95%_HPD={0.003816,0.114124},length=0.0565556,posterior=0.1,length_median=0.0479565,height_median=0.060502999999968665,height_range={0.00840900000011402,0.16323899999997593},height=0.06401580000000137]:0.08181950000005145)[&length_range={0.027386,0.105364},height_95%_HPD={0.10724999999990814,0.2211990000000128},length_95%_HPD={0.027386,0.105364},length=0.0767445,posterior=0.02,length_median=0.087114,height_median=0.1423225000000201,height_range={0.10724999999990814,0.2211990000000128},height=0.1532734999999903]:0.07831999999990558,(767[&length_range={0.005315,0.897311},height_95%_HPD={1.999999966528776E-6,9.000000090964022E-6},length_95%_HPD={0.005315,0.467209},length=0.17894749500000007,length_median=0.13046449999999998,height_median=5.999999942218892E-6,height_range={9.999999974752427E-7,1.1999999884437784E-5},height=5.650000016004242E-6]:0.1421960000000979,(((((791[&length_range={6.03E-4,0.411544},height_95%_HPD={1.0000001111620804E-6,9.000000119385732E-6},length_95%_HPD={6.03E-4,0.142226},length=0.03982958500000001,length_median=0.0207925,height_median=5.999999956429747E-6,height_range={1.0000000258969521E-6,1.099999997222767E-5},height=5.635000014905245E-6]:0.02130100000002244,794[&length_range={6.31E-4,0.466667},height_95%_HPD={1.9999999949504854E-6,1.0000000060017555E-5},length_95%_HPD={6.31E-4,0.12731},length=0.04312165999999999,length_median=0.023289499999999998,height_median=5.999999928008037E-6,height_range={0.0,1.100000000064938E-5},height=5.565000015224087E-6]:0.021301000000050863)[&length_range={0.001103,0.09271},height_95%_HPD={0.0013440000000173313,0.08476800000002527},length_95%_HPD={0.001103,0.070293},length=0.021726136363636364,posterior=0.11,length_median=0.011031,height_median=0.02130699999997887,height_range={0.0013440000000173313,0.12409900000014318},height=0.02909995454548018]:0.034999500000054695,(802[&length_range={0.001613,0.504912},height_95%_HPD={1.9999999949504854E-6,1.0000000003174137E-5},length_95%_HPD={0.003463,0.19156},length=0.066352405,length_median=0.044774,height_median=5.999999956429747E-6,height_range={9.999999690535333E-7,1.1999999884437784E-5},height=5.610000015110472E-6]:0.042383000000114635,(801[&length_range={0.00104,0.378385},height_95%_HPD={1.999999966528776E-6,1.0000000003174137E-5},length_95%_HPD={0.00104,0.148736},length=0.04726353499999997,length_median=0.028086,height_median=5.999999956429747E-6,height_range={0.0,1.1999999912859494E-5},height=5.605000015691531E-6]:0.028083500000008144,800[&length_range={0.00104,0.378385},height_95%_HPD={1.999999966528776E-6,1.0000000003174137E-5},length_95%_HPD={0.00104,0.148736},length=0.04726353499999997,length_median=0.028086,height_median=5.999999956429747E-6,height_range={0.0,1.1999999912859494E-5},height=5.605000015691531E-6]:0.028083500000008144)[&length_range={7.0E-5,0.159769},height_95%_HPD={0.0010440000000926375,0.14874399999996513},length_95%_HPD={7.0E-5,0.067289},length=0.016086939999999994,posterior=1.0,length_median=0.0057265,height_median=0.028089499999964573,height_range={0.0010440000000926375,0.3783910000000219},height=0.04726914000001585]:0.014299500000106491)[&length_range={1.83E-4,0.173305},height_95%_HPD={0.0016170000000954587,0.17695599999996148},length_95%_HPD={1.83E-4,0.054174},length=0.014493819354838717,posterior=0.775,length_median=0.007743,height_median=0.042389000000071064,height_range={0.0016170000000954587,0.5049190000000294},height=0.06267071612904554]:0.013917499999962502)[&length_range={0.011761,0.059662},height_95%_HPD={0.036141999999927066,0.10584099999994123},length_95%_HPD={0.011761,0.059662},length=0.0289685,posterior=0.02,length_median=0.022225500000000002,height_median=0.056306500000033566,height_range={0.036141999999927066,0.10584099999994123},height=0.06364899999998386]:0.035711500000005,793[&length_range={0.0,0.500714},height_95%_HPD={1.0000000258969521E-6,9.000000062542313E-6},length_95%_HPD={0.0,0.123693},length=0.035491805,length_median=0.018811500000000002,height_median=5.999999956429747E-6,height_range={9.999999690535333E-7,1.100000000064938E-5},height=5.530000018296732E-6]:0.09201200000008214)[&length_range={0.018819,0.077663},height_95%_HPD={0.06273699999991322,0.123696999999936},length_95%_HPD={0.018819,0.077663},length=0.038699250000000004,posterior=0.02,length_median=0.029157500000000003,height_median=0.09201800000003857,height_range={0.06273699999991322,0.123696999999936},height=0.09261749999998159]:0.013110999999966566,(((((782[&length_range={4.13E-4,0.201346},height_95%_HPD={9.999999690535333E-7,9.000000062542313E-6},length_95%_HPD={4.13E-4,0.093518},length=0.02437858500000002,length_median=0.0128425,height_median=5.999999928008037E-6,height_range={0.0,1.1999999884437784E-5},height=5.500000015530304E-6]:0.009248000000127377,781[&length_range={1.7E-4,0.260013},height_95%_HPD={9.999999690535333E-7,9.000000062542313E-6},length_95%_HPD={1.7E-4,0.079681},length=0.023566439999999987,length_median=0.011951,height_median=5.999999885375473E-6,height_range={0.0,1.1999999884437784E-5},height=5.495000015258711E-6]:0.009248000000170009)[&length_range={2.72E-4,0.07099},height_95%_HPD={5.940000001487533E-4,0.06290900000010424},length_95%_HPD={5.18E-4,0.028809},length=0.009157112676056336,posterior=0.355,length_median=0.004381,height_median=0.009254000000055385,height_range={5.940000001487533E-4,0.15754800000001978},height=0.0184325633802975]:0.006177499999935776,783[&length_range={1.7E-4,0.213407},height_95%_HPD={9.999999690535333E-7,9.000000062542313E-6},length_95%_HPD={1.7E-4,0.079681},length=0.023764815000000016,length_median=0.0122495,height_median=5.999999885375473E-6,height_range={0.0,1.1999999884437784E-5},height=5.470000014895504E-6]:0.015425500000105785)[&length_range={4.93E-4,0.281999},height_95%_HPD={4.180000000246764E-4,0.1082910000000652},length_95%_HPD={0.001005,0.148109},length=0.044246589999999995,posterior=1.0,length_median=0.0272145,height_median=0.01543149999999116,height_range={4.180000000246764E-4,0.2600189999999998},height=0.030687285000015406]:0.00715250000000367,799[&length_range={0.001386,0.730424},height_95%_HPD={1.000000082740371E-6,9.000000090964022E-6},length_95%_HPD={0.001386,0.203779},length=0.06425928,length_median=0.039419,height_median=5.999999942218892E-6,height_range={9.999999974752427E-7,1.100000000064938E-5},height=5.585000015599917E-6]:0.02257800000005261)[&length_range={2.01E-4,0.075855},height_95%_HPD={0.0015350000000751152,0.08745500000006246},length_95%_HPD={2.01E-4,0.02609},length=0.009597606060606058,posterior=0.165,length_median=0.004507,height_median=0.02258399999999483,height_range={0.0015350000000751152,0.3085150000000567},height=0.04182293939395222]:0.06460099999992508,(792[&length_range={4.32E-4,0.234906},height_95%_HPD={1.999999966528776E-6,9.999999974752427E-6},length_95%_HPD={4.32E-4,0.103062},length=0.034104155000000004,length_median=0.022669,height_median=5.999999885375473E-6,height_range={9.999999974752427E-7,1.1000000057492798E-5},height=5.565000017071498E-6]:0.07580150000012509,((797[&length_range={6.03E-4,0.330674},height_95%_HPD={1.999999966528776E-6,9.999999974752427E-6},length_95%_HPD={6.03E-4,0.094621},length=0.034374894999999996,length_median=0.024016000000000003,height_median=5.999999956429747E-6,height_range={9.999999690535333E-7,1.100000000064938E-5},height=5.635000015189462E-6]:0.0404104999999646,((790[&length_range={6.72E-4,0.277504},height_95%_HPD={1.999999966528776E-6,9.999999974752427E-6},length_95%_HPD={0.001582,0.107644},length=0.03619654,length_median=0.0207185,height_median=5.999999928008037E-6,height_range={9.999999974752427E-7,1.1999999998124622E-5},height=5.590000015729402E-6]:0.0216869999999858,((796[&length_range={6.08E-4,0.201198},height_95%_HPD={1.999999966528776E-6,9.999999946330718E-6},length_95%_HPD={6.08E-4,0.109659},length=0.03485635000000002,length_median=0.024022,height_median=5.999999942218892E-6,height_range={1.0000000258969521E-6,1.099999997222767E-5},height=5.535000014020852E-6]:0.010526500000040073,795[&length_range={4.32E-4,0.287816},height_95%_HPD={1.999999966528776E-6,9.000000119385732E-6},length_95%_HPD={4.32E-4,0.094048},length=0.03217310500000001,length_median=0.0190225,height_median=5.999999956429747E-6,height_range={1.0000000258969521E-6,1.1999999998124622E-5},height=5.56500001579252E-6]:0.010526500000025862)[&length_range={0.002541,0.027538},height_95%_HPD={0.0030739999999980228,0.04242999999999597},length_95%_HPD={0.002541,0.022086},length=0.009495125,posterior=0.08,length_median=0.0067045,height_median=0.010532499999982292,height_range={0.0030739999999980228,0.07940999999996734},height=0.017476562499989967]:0.005596999999994523,789[&length_range={0.0,0.201198},height_95%_HPD={9.999999974752427E-7,9.000000005698894E-6},length_95%_HPD={0.0,0.093652},length=0.032103170000000014,length_median=0.0192745,height_median=5.999999928008037E-6,height_range={9.999999974752427E-7,1.2000000026546331E-5},height=5.600000016556805E-6]:0.016123500000048807)[&length_range={0.00301,0.030579},height_95%_HPD={0.006915999999819178,0.041774999999972806},length_95%_HPD={0.00301,0.022892},length=0.011646714285714285,posterior=0.07,length_median=0.009278999999999999,height_median=0.016129499999976815,height_range={0.006915999999819178,0.09313399999996363},height=0.02483628571427638]:0.005563499999936994)[&length_range={0.005309,0.015257},height_95%_HPD={0.015289000000080932,0.038508000000007314},length_95%_HPD={0.005309,0.015257},length=0.009263750000000001,posterior=0.02,length_median=0.0082445,height_median=0.02169299999991381,height_range={0.015289000000080932,0.038508000000007314},height=0.024295749999978966]:0.00824450000000354,787[&length_range={0.0,0.173452},height_95%_HPD={9.999999974752427E-7,9.000000005698894E-6},length_95%_HPD={0.0,0.114114},length=0.034329325000000015,length_median=0.022997,height_median=5.999999942218892E-6,height_range={9.999999974752427E-7,1.2000000026546331E-5},height=5.565000016218846E-6]:0.02993149999997513)[&length_range={0.003668,0.013371},height_95%_HPD={0.020598000000092043,0.05376499999999851},length_95%_HPD={0.003668,0.013371},length=0.00949925,posterior=0.02,length_median=0.010479,height_median=0.02993749999991735,height_range={0.020598000000092043,0.05376499999999851},height=0.03355949999998131]:0.01047900000000368)[&length_range={0.009577,0.028736},height_95%_HPD={0.02426600000009671,0.06713600000000497},length_95%_HPD={0.009577,0.028736},length=0.0164325,posterior=0.02,length_median=0.013708499999999998,height_median=0.04041649999992103,height_range={0.02426600000009671,0.06713600000000497},height=0.043058749999985935]:0.012032500000003665,788[&length_range={0.001401,0.185822},height_95%_HPD={1.999999966528776E-6,1.0000000031595846E-5},length_95%_HPD={0.001401,0.084944},length=0.030413445000000025,length_median=0.022121000000000002,height_median=5.999999956429747E-6,height_range={0.0,1.100000000064938E-5},height=5.570000018622068E-6]:0.052442999999968265)[&length_range={0.009583,0.02989},height_95%_HPD={0.03719500000011067,0.09587200000001417},length_95%_HPD={0.009583,0.02989},length=0.0170225,posterior=0.02,length_median=0.0143085,height_median=0.052448999999924695,height_range={0.03719500000011067,0.09587200000001417},height=0.059491249999993556]:0.02335850000008577)[&length_range={0.008087,0.028714},height_95%_HPD={0.04677800000010279,0.11411700000013525},length_95%_HPD={0.008087,0.028714},length=0.0174835,posterior=0.03,length_median=0.0145165,height_median=0.07580750000001046,height_range={0.04677800000010279,0.11411700000013525},height=0.08045000000002744]:0.011377499999909446)[&length_range={0.008112,0.038426},height_95%_HPD={0.05879000000010137,0.14099500000000376},length_95%_HPD={0.008112,0.038426},length=0.02494875,posterior=0.02,length_median=0.0266285,height_median=0.08718499999991991,height_range={0.05879000000010137,0.14099500000000376},height=0.09353874999998624]:0.023268999999999096,(784[&length_range={0.001581,0.389901},height_95%_HPD={1.0000001680054993E-6,9.000000090964022E-6},length_95%_HPD={0.001581,0.202641},length=0.06489568000000001,length_median=0.0454885,height_median=5.999999928008037E-6,height_range={9.999999974752427E-7,1.100000000064938E-5},height=5.615000017513694E-6]:0.03277100000019573,(785[&length_range={5.66E-4,0.475764},height_95%_HPD={1.0000001395837899E-6,9.000000090964022E-6},length_95%_HPD={5.66E-4,0.150716},length=0.04433602500000003,length_median=0.023482000000000003,height_median=5.999999956429747E-6,height_range={0.0,1.1999999884437784E-5},height=5.530000016875647E-6]:0.023482000000157655,786[&length_range={5.66E-4,0.475764},height_95%_HPD={1.0000001395837899E-6,9.000000090964022E-6},length_95%_HPD={5.66E-4,0.150716},length=0.04433602500000003,length_median=0.023482000000000003,height_median=5.999999956429747E-6,height_range={0.0,1.1999999884437784E-5},height=5.530000016875647E-6]:0.023482000000157655)[&length_range={3.52E-4,0.156154},height_95%_HPD={5.710000000647142E-4,0.15072199999994496},length_95%_HPD={3.52E-4,0.059929},length=0.021651945000000006,posterior=1.0,length_median=0.014228000000000001,height_median=0.023488000000114084,height_range={5.710000000647142E-4,0.47577100000006567},height=0.044341555000016936]:0.00928900000000965)[&length_range={3.79E-4,0.047093},height_95%_HPD={0.0018869999999822085,0.13242099999988},length_95%_HPD={3.79E-4,0.028756},length=0.009255363636363638,posterior=0.275,length_median=0.004705,height_median=0.032777000000123735,height_range={0.0018869999999822085,0.373283000000157},height=0.04868601818184185]:0.07767699999979527)[&length_range={0.006311,0.020626},height_95%_HPD={0.07682600000009643,0.1762160000000108},length_95%_HPD={0.006311,0.020626},length=0.012829249999999999,posterior=0.02,length_median=0.01219,height_median=0.110453999999919,height_range={0.07682600000009643,0.1762160000000108},height=0.11848749999998631]:-0.005324999999913871)[&length_range={5.1E-4,0.074396},height_95%_HPD={0.008570000000105438,0.23905500000009283},length_95%_HPD={5.1E-4,0.047005},length=0.017200015384615384,posterior=0.325,length_median=0.011208,height_median=0.10512900000000514,height_range={0.008570000000105438,0.500719000000089},height=0.11840647692308984]:-0.0022455000000149994,798[&length_range={0.001386,0.557292},height_95%_HPD={1.9999999381070666E-6,9.000000090964022E-6},length_95%_HPD={0.001386,0.224992},length=0.07567367000000003,length_median=0.0449305,height_median=5.999999913797183E-6,height_range={9.999999974752427E-7,1.100000000064938E-5},height=5.620000017074745E-6]:0.10287750000007634)[&length_range={9.25E-4,0.76006},height_95%_HPD={0.009080000000096788,0.30571400000005156},length_95%_HPD={9.25E-4,0.188099},length=0.065833785,posterior=1.0,length_median=0.05044,height_median=0.10288349999999014,height_range={0.005101999999993723,0.7304329999999482},height=0.13250078500001577]:0.039318500000049994)[&length_range={3.24E-4,0.161887},height_95%_HPD={0.027523000000030606,0.44105800000008344},length_95%_HPD={3.24E-4,0.055529},length=0.022144676470588234,posterior=0.17,length_median=0.0109655,height_median=0.14220200000004013,height_range={0.027523000000030606,0.7201500000001602},height=0.17687964705883819]:0.07844049999988556)[&length_range={0.006549,0.054549},height_95%_HPD={0.1522240000001034,0.3265630000000215},length_95%_HPD={0.006549,0.054549},length=0.03277725,posterior=0.02,length_median=0.0350055,height_median=0.2206424999999257,height_range={0.1522240000001034,0.3265630000000215},height=0.23001799999999406]:0.02027800000000468,((764[&length_range={0.002146,0.904878},height_95%_HPD={1.999999966528776E-6,9.000000090964022E-6},length_95%_HPD={0.002146,0.30825},length=0.11962954000000003,length_median=0.080646,height_median=5.999999956429747E-6,height_range={2.8421709430404007E-14,1.1999999856016075E-5},height=5.670000017090615E-6]:0.12235599999996793,(775[&length_range={0.002556,0.666406},height_95%_HPD={1.999999966528776E-6,9.000000062542313E-6},length_95%_HPD={0.002556,0.352991},length=0.11134915999999997,length_median=0.07064,height_median=5.999999956429747E-6,height_range={2.8421709430404007E-14,1.1999999856016075E-5},height=5.635000017036873E-6]:0.08348400000008382,766[&length_range={0.003217,0.611832},height_95%_HPD={1.999999966528776E-6,9.000000034120603E-6},length_95%_HPD={0.003217,0.243108},length=0.09441912500000005,length_median=0.06315,height_median=5.9999999706406015E-6,height_range={9.999999690535333E-7,1.1999999856016075E-5},height=5.625000015072601E-6]:0.08348400000006961)[&length_range={0.027037,0.199176},height_95%_HPD={0.04672999999991134,0.2007030000000043},length_95%_HPD={0.027037,0.190643},length=0.08845186666666667,posterior=0.075,length_median=0.068276,height_median=0.08349000000004025,height_range={0.04672999999991134,0.22664000000006013},height=0.10518146666667576]:0.03887199999988411)[&length_range={0.024764,0.117542},height_95%_HPD={0.08065700000008746,0.1688010000000304},length_95%_HPD={0.024764,0.117542},length=0.06121649999999999,posterior=0.02,length_median=0.05128,height_median=0.12236199999992436,height_range={0.08065700000008746,0.1688010000000304},height=0.12354549999999165]:0.07480400000005716,774[&length_range={0.003608,1.227589},height_95%_HPD={2.9999999071606E-6,1.0999999858540832E-5},length_95%_HPD={0.003718,0.460911},length=0.13826465000000007,length_median=0.07545450000000001,height_median=5.999999956429747E-6,height_range={2.8421709430404007E-14,1.100000000064938E-5},height=5.610000014826255E-6]:0.1971600000000251)[&length_range={0.064625,0.094769},height_95%_HPD={0.10542100000009214,0.28634300000001645},length_95%_HPD={0.064625,0.094769},length=0.07659560000000001,posterior=0.025,length_median=0.070845,height_median=0.19716599999998152,height_range={0.10542100000009214,0.28634300000001645},height=0.18724279999999]:0.04375449999994885)[&length_range={0.032897,0.212908},height_95%_HPD={0.18822800000009465,0.3811120000000301},length_95%_HPD={0.032897,0.212908},length=0.0971455,posterior=0.02,length_median=0.0713885,height_median=0.24092049999993037,height_range={0.18822800000009465,0.3811120000000301},height=0.26279524999999637]:0.05970200000008674)[&length_range={0.049028,0.146419},height_95%_HPD={0.24449799999990773,0.5940200000000289},length_95%_HPD={0.049028,0.146419},length=0.098992,posterior=0.02,length_median=0.1002605,height_median=0.3006225000000171,height_range={0.24449799999990773,0.5940200000000289},height=0.3599407499999927]:0.09601299999991397)[&length_range={0.008991,0.136862},height_95%_HPD={0.3020210000000816,0.7404390000000376},length_95%_HPD={0.008991,0.136862},length=0.05152125,posterior=0.02,length_median=0.030115999999999997,height_median=0.3966354999999311,height_range={0.3020210000000816,0.7404390000000376},height=0.45893274999999534]:0.030115999999992482,765[&length_range={0.002411,1.119186},height_95%_HPD={1.9999999949504854E-6,9.000000062542313E-6},length_95%_HPD={0.00517,0.454582},length=0.13743123999999995,length_median=0.087135,height_median=5.999999956429747E-6,height_range={1.0000000258969521E-6,1.1999999884437784E-5},height=5.670000016380072E-6]:0.42674549999996714)[&length_range={0.037525,0.158498},height_95%_HPD={0.31101200000009044,0.8773010000000454},length_95%_HPD={0.037525,0.158498},length=0.0841565,posterior=0.02,length_median=0.07030149999999999,height_median=0.42675149999992357,height_range={0.31101200000009044,0.8773010000000454},height=0.5104539999999957]:0.12074700000005123,772[&length_range={0.003281,1.035795},height_95%_HPD={1.999999966528776E-6,9.000000062542313E-6},length_95%_HPD={0.003281,0.391326},length=0.12668839499999995,length_median=0.07764,height_median=5.9999999706406015E-6,height_range={9.999999974752427E-7,1.1000000029071089E-5},height=5.650000016999002E-6]:0.5474925000000042)[&length_range={0.031712,0.327768},height_95%_HPD={0.3776130000000819,1.035799000000054},length_95%_HPD={0.031712,0.327768},length=0.13718683333333334,posterior=0.03,length_median=0.103671,height_median=0.5474984999999748,height_range={0.3776130000000819,1.035799000000054},height=0.5889529999999894]:-0.27561299999993594,773[&length_range={0.002146,1.363564},height_95%_HPD={1.999999966528776E-6,9.000000062542313E-6},length_95%_HPD={0.002146,0.456227},length=0.13804554000000005,length_median=0.07932,height_median=5.999999984851456E-6,height_range={2.8421709430404007E-14,1.1999999856016075E-5},height=5.6550000176969205E-6]:0.271879500000054)[&length_range={8.65E-4,0.238973},height_95%_HPD={0.031712000000027274,0.8386110000000997},length_95%_HPD={8.65E-4,0.139678},length=0.035687595,posterior=1.0,length_median=0.017648999999999998,height_median=0.27188550000003886,height_range={0.031712000000027274,1.5065879999999652},height=0.34251920000001507]:0.028466499999964867,(756[&length_range={0.021218,1.151352},height_95%_HPD={1.999999966528776E-6,9.000000062542313E-6},length_95%_HPD={0.021218,0.67637},length=0.25720041000000005,length_median=0.20292300000000002,height_median=5.999999956429747E-6,height_range={9.999999974752427E-7,1.1000000029071089E-5},height=5.7050000161495975E-6]:0.2029215000000022,(759[&length_range={0.003901,1.060958},height_95%_HPD={1.999999966528776E-6,9.000000062542313E-6},length_95%_HPD={0.003901,0.28273},length=0.10890749500000005,length_median=0.0769455,height_median=5.999999956429747E-6,height_range={1.0000001111620804E-6,1.1000000057492798E-5},height=5.705000016007489E-6]:0.18313500000000715,(((758[&length_range={0.003386,0.570442},height_95%_HPD={1.9999999381070666E-6,9.000000090964022E-6},length_95%_HPD={0.003386,0.299707},length=0.11014153,length_median=0.0808725,height_median=5.999999956429747E-6,height_range={1.1368683772161603E-13,1.1000000057492798E-5},height=5.68500001548955E-6]:0.1022310000000175,((762[&length_range={0.004546,0.775924},height_95%_HPD={1.999999966528776E-6,9.000000062542313E-6},length_95%_HPD={0.007284,0.276543},length=0.10335595499999997,length_median=0.0745585,height_median=5.999999956429747E-6,height_range={9.999999690535333E-7,1.1000000057492798E-5},height=5.675000016651666E-6]:0.035646500000027004,761[&length_range={0.006624,0.838718},height_95%_HPD={1.999999966528776E-6,9.000000034120603E-6},length_95%_HPD={0.006624,0.366148},length=0.11834919500000003,length_median=0.082254,height_median=5.999999956429747E-6,height_range={9.999999690535333E-7,1.1000000057492798E-5},height=5.6650000156821535E-6]:0.035646500000027004)[&length_range={0.003253,0.359485},height_95%_HPD={0.009259000000071183,0.10983499999989021},length_95%_HPD={0.003253,0.084675},length=0.051477968750000005,posterior=0.16,length_median=0.026408,height_median=0.035652499999983434,height_range={0.009259000000071183,0.35223900000005415},height=0.05896521875000804]:0.06498550000010539,757[&length_range={0.002199,0.518513},height_95%_HPD={1.9999998812636477E-6,9.000000034120603E-6},length_95%_HPD={0.007034,0.289775},length=0.10144170500000001,length_median=0.0760305,height_median=5.999999928008037E-6,height_range={1.4210854715202004E-13,1.1000000057492798E-5},height=5.680000015928499E-6]:0.10063200000016082)[&length_range={0.008488,0.234842},height_95%_HPD={0.016238000000100783,0.2684180000000538},length_95%_HPD={0.008488,0.086621},length=0.057021909090909095,posterior=0.055,length_median=0.037192,height_median=0.10063800000008882,height_range={0.016238000000100783,0.4838240000000269},height=0.1336141818182093]:0.001598999999885109)[&length_range={0.014309,0.060848},height_95%_HPD={0.024726000000100612,0.570445000000035},length_95%_HPD={0.014309,0.060848},length=0.038269000000000004,posterior=0.035,length_median=0.040462,height_median=0.10223699999997393,height_range={0.024726000000100612,0.570445000000035},height=0.16957057142858747]:0.004772000000059506,763[&length_range={0.002199,0.75508},height_95%_HPD={1.999999966528776E-6,9.000000034120603E-6},length_95%_HPD={0.005316,0.295662},length=0.10965245000000001,length_median=0.078584,height_median=5.999999928008037E-6,height_range={1.4210854715202004E-13,1.1000000057492798E-5},height=5.695000015322194E-6]:0.10700300000010543)[&length_range={0.004975,0.252152},height_95%_HPD={0.008345000000105074,0.18782400000009147},length_95%_HPD={0.004975,0.067908},length=0.048395545454545455,posterior=0.055,length_median=0.015125,height_median=0.10700900000003344,height_range={0.008345000000105074,0.6312930000000279},height=0.142811363636391]:0.10865849999994737,760[&length_range={0.003901,0.883442},height_95%_HPD={1.999999966528776E-6,9.000000090964022E-6},length_95%_HPD={0.003901,0.315613},length=0.11620202500000004,length_median=0.0824195,height_median=5.999999956429747E-6,height_range={9.999999974752427E-7,1.1000000057492798E-5},height=5.675000014946363E-6]:0.21566150000002438)[&length_range={0.008165,0.177516},height_95%_HPD={0.04751600000005851,0.7550839999999823},length_95%_HPD={0.008165,0.13206},length=0.062124437500000004,posterior=0.08,length_median=0.06805549999999999,height_median=0.2156674999999808,height_range={0.04751600000005851,0.8834450000000231},height=0.29535025000002335]:-0.03252650000001722)[&length_range={0.002972,0.240149},height_95%_HPD={0.017485000000021955,0.541447000000062},length_95%_HPD={0.002972,0.110759},length=0.03230664500000001,posterior=1.0,length_median=0.019846,height_median=0.18314099999996358,height_range={0.017485000000021955,1.0609610000000202},height=0.2248994700000155]:0.019786499999995044)[&length_range={0.001668,0.708721},height_95%_HPD={0.021226000000012846,0.6763730000000123},length_95%_HPD={0.001668,0.344527},length=0.12100068000000005,posterior=1.0,length_median=0.08313100000000001,height_median=0.20292749999995863,height_range={0.021226000000012846,1.1513550000000237},height=0.25720611500001583]:0.0974245000000451)[&length_range={0.004208,0.425712},height_95%_HPD={0.03849100000010708,0.9898950000001037},length_95%_HPD={0.004208,0.213217},length=0.08561515000000001,posterior=1.0,length_median=0.060824500000000004,height_median=0.3003520000000037,height_range={0.03849100000010708,1.6147649999999771},height=0.3782067950000162]:0.07882899999999893)[&length_range={0.002051,1.065284},height_95%_HPD={0.0438360000000273,1.180039000000022},length_95%_HPD={0.015192,0.511814},length=0.21411963500000014,posterior=1.0,length_median=0.1712915,height_median=0.37918100000000265,height_range={0.0438360000000273,1.9459050000000389},height=0.46382194500001606]:0.18825300000004574,(804[&length_range={0.039974,1.476582},height_95%_HPD={1.999999966528776E-6,8.999999977277184E-6},length_95%_HPD={0.039974,0.940914},length=0.42434550499999985,length_median=0.3592555,height_median=5.999999956429747E-6,height_range={1.0000000258969521E-6,1.1000000029071089E-5},height=5.640000017166358E-6]:0.3592544999999916,805[&length_range={0.039974,1.476582},height_95%_HPD={1.999999966528776E-6,8.999999977277184E-6},length_95%_HPD={0.039974,0.940914},length=0.42434550499999985,length_median=0.3592555,height_median=5.999999956429747E-6,height_range={1.0000000258969521E-6,1.1000000029071089E-5},height=5.640000017166358E-6]:0.3592544999999916)[&length_range={0.019046,1.610792},height_95%_HPD={0.03998200000003749,0.9409180000000106},length_95%_HPD={0.019046,0.529662},length=0.24509611,posterior=1.0,length_median=0.201664,height_median=0.359260499999948,height_range={0.03998200000003749,1.4765850000001137},height=0.4243511450000173]:0.20817350000010038)[&length_range={1.4E-5,0.629301},height_95%_HPD={0.07389900000009675,1.5920640000000503},length_95%_HPD={1.4E-5,0.244228},length=0.07665643646408837,posterior=0.905,length_median=0.042482,height_median=0.5674340000000484,height_range={0.05902800000004049,3.01118900000003},height=0.6734652430939404]:0.08021300000000053)[&length_range={0.014714,0.888617},height_95%_HPD={0.08385400000003074,1.7789949999999806},length_95%_HPD={0.014714,0.50108},length=0.1683239270833334,posterior=0.48,length_median=0.1302905,height_median=0.6476470000000489,height_range={0.08385400000003074,3.0306870000000288},height=0.7532983958333622]:0.17389249999997958)[&length_range={0.002731,0.650214},height_95%_HPD={0.09856800000002863,2.2521799999999814},length_95%_HPD={0.002731,0.385905},length=0.10868647826086955,posterior=0.46,length_median=0.0622775,height_median=0.8215395000000285,height_range={0.09856800000002863,3.470450000000028},height=0.9366550217391572]:0.8600509999999701)[&length_range={0.250131,1.319783},height_95%_HPD={1.413790999999918,3.900774000000041},length_95%_HPD={0.250131,1.319783},length=0.60473075,posterior=0.02,length_median=0.42450449999999995,height_median=1.6815904999999987,height_range={1.413790999999918,3.900774000000041},height=2.169436499999989]:-0.24931000000003678,(((634[&length_range={0.035903,2.546317},height_95%_HPD={2.000000108637323E-6,9.000000062542313E-6},length_95%_HPD={0.035903,1.325923},length=0.5459685700000002,length_median=0.4470195,height_median=5.999999984851456E-6,height_range={1.999999966528776E-6,1.1999999998124622E-5},height=5.755000016165468E-6]:0.44701900000004,(637[&length_range={0.028959,2.130499},height_95%_HPD={2.0000001370590326E-6,9.000000062542313E-6},length_95%_HPD={0.028959,0.955421},length=0.39881400500000014,length_median=0.315973,height_median=5.999999984851456E-6,height_range={1.9999999949504854E-6,1.2000000026546331E-5},height=5.785000016800268E-6]:0.31597300000007067,(636[&length_range={0.011304,1.313932},height_95%_HPD={2.000000108637323E-6,9.000000034120603E-6},length_95%_HPD={0.011304,0.596472},length=0.2564180849999999,length_median=0.194349,height_median=5.999999984851456E-6,height_range={1.0000001111620804E-6,1.1999999998124622E-5},height=5.7600000150159755E-6]:0.19435000000002844,635[&length_range={0.011304,1.313932},height_95%_HPD={2.000000108637323E-6,9.000000034120603E-6},length_95%_HPD={0.011304,0.596472},length=0.2564180849999999,length_median=0.194349,height_median=5.999999984851456E-6,height_range={1.0000001111620804E-6,1.1999999998124622E-5},height=5.7600000150159755E-6]:0.19435000000002844)[&length_range={0.008593,0.978371},height_95%_HPD={0.011311000000063132,0.5964770000000499},length_95%_HPD={0.008593,0.414564},length=0.14239594499999997,posterior=1.0,length_median=0.109308,height_median=0.1943560000000133,height_range={0.011311000000063132,1.3139360000000124},height=0.25642384500001597]:0.12162300000004223)[&length_range={0.005451,1.25434},height_95%_HPD={0.028964000000087253,0.9554250000000764},length_95%_HPD={0.005451,0.453345},length=0.1471545350000001,posterior=1.0,length_median=0.099046,height_median=0.3159790000000555,height_range={0.028964000000087253,2.1305040000001156},height=0.3988197900000165]:0.13104599999996935)[&length_range={7.08E-4,0.427602},height_95%_HPD={0.03590800000009153,1.325927000000064},length_95%_HPD={7.08E-4,0.203966},length=0.07069473999999998,posterior=1.0,length_median=0.0509695,height_median=0.4470250000000249,height_range={0.03590800000009153,2.546323000000058},height=0.5459743250000167]:0.07210549999994953,(641[&length_range={0.022129,2.520578},height_95%_HPD={2.000000108637323E-6,9.000000062542313E-6},length_95%_HPD={0.022129,1.096251},length=0.47690142999999957,length_median=0.3855165,height_median=5.999999984851456E-6,height_range={1.999999966528776E-6,1.2999999995599865E-5},height=5.750000016746526E-6]:0.3855169999999788,((639[&length_range={0.011291,1.213982},height_95%_HPD={1.999999966528776E-6,8.999999920433766E-6},length_95%_HPD={0.011291,0.500216},length=0.21925016499999994,length_median=0.1754795,height_median=5.999999984851456E-6,height_range={1.9999999381070666E-6,1.1999999998124622E-5},height=5.700000017014872E-6]:0.17548150000000362,640[&length_range={0.011291,1.213982},height_95%_HPD={1.999999966528776E-6,8.999999920433766E-6},length_95%_HPD={0.011291,0.500216},length=0.21925016499999994,length_median=0.1754795,height_median=5.999999984851456E-6,height_range={1.9999999381070666E-6,1.1999999998124622E-5},height=5.700000017014872E-6]:0.17548150000000362)[&length_range={3.2E-4,0.375313},height_95%_HPD={0.011296999999984791,0.5002239999998892},length_95%_HPD={3.2E-4,0.178672},length=0.05766459000000001,posterior=1.0,length_median=0.0356635,height_median=0.17548749999998847,height_range={0.011296999999984791,1.2139880000000574},height=0.21925586500001643]:0.04136450000005709,638[&length_range={0.018259,1.472227},height_95%_HPD={1.999999966528776E-6,8.999999920433766E-6},length_95%_HPD={0.033403,0.668044},length=0.27691473000000016,length_median=0.2168475,height_median=5.999999984851456E-6,height_range={1.999999966528776E-6,1.2999999995599865E-5},height=5.725000014962234E-6]:0.2168460000000607)[&length_range={0.003869,1.048351},height_95%_HPD={0.03340800000009381,0.6680479999999704},length_95%_HPD={0.003869,0.530767},length=0.19998672499999998,posterior=1.0,length_median=0.1466385,height_median=0.21685200000004556,height_range={0.018267000000065536,1.4722330000000454},height=0.2769204550000157]:0.16867099999991808)[&length_range={0.00989,1.017},height_95%_HPD={0.02213600000007432,1.0962570000000085},length_95%_HPD={0.00989,0.408548},length=0.13976188499999997,posterior=1.0,length_median=0.095061,height_median=0.38552299999996364,height_range={0.02213600000007432,2.520584000000042},height=0.47690718000001653]:0.13360750000001076)[&length_range={0.020254,1.696385},height_95%_HPD={0.04018600000006245,1.422353000000129},length_95%_HPD={0.020254,1.078068},length=0.40398794500000024,posterior=1.0,length_median=0.3252445,height_median=0.5191304999999744,height_range={0.04018600000006245,2.9102930000000526},height=0.6166690650000171]:0.35367949999999837,(((644[&length_range={0.029568,3.60072},height_95%_HPD={2.0000000802156137E-6,9.000000005698894E-6},length_95%_HPD={0.029568,1.652022},length=0.6112778749999999,length_median=0.4550535,height_median=5.9999999706406015E-6,height_range={1.0000000258969521E-6,1.100000000064938E-5},height=5.765000016850763E-6]:0.3733060000000563,649[&length_range={0.029568,2.36256},height_95%_HPD={1.9999999949504854E-6,9.000000005698894E-6},length_95%_HPD={0.029568,1.309838},length=0.5117746499999998,length_median=0.4084345,height_median=5.9999999706406015E-6,height_range={1.0000000258969521E-6,1.100000000064938E-5},height=5.715000016977001E-6]:0.3733060000000563)[&length_range={0.001334,0.651996},height_95%_HPD={0.02957200000005855,1.2352199999999698},length_95%_HPD={0.001334,0.544973},length=0.1688072747252747,posterior=0.455,length_median=0.102174,height_median=0.37331200000002696,height_range={0.02957200000005855,2.1868310000000406},height=0.48440646153848144]:0.14807100000004425,((645[&length_range={0.017003,1.909037},height_95%_HPD={2.0000000517939043E-6,9.000000034120603E-6},length_95%_HPD={0.017003,1.028134},length=0.32572969,length_median=0.2333225,height_median=5.999999984851456E-6,height_range={1.0000000258969521E-6,1.1000000029071089E-5},height=5.730000016086478E-6]:0.2333234999999405,646[&length_range={0.017003,1.909037},height_95%_HPD={2.0000000517939043E-6,9.000000034120603E-6},length_95%_HPD={0.017003,1.028134},length=0.32572969,length_median=0.2333225,height_median=5.999999984851456E-6,height_range={1.0000000258969521E-6,1.1000000029071089E-5},height=5.730000016086478E-6]:0.2333234999999405)[&length_range={0.002087,0.707791},height_95%_HPD={0.0170070000000635,1.0281380000000695},length_95%_HPD={0.002087,0.449982},length=0.12481155999999997,posterior=1.0,length_median=0.07455700000000001,height_median=0.23332949999992536,height_range={0.0170070000000635,1.9090430000000254},height=0.32573542000001654]:0.10462050000010947,(647[&length_range={0.008467,1.713106},height_95%_HPD={1.9999999949504854E-6,9.000000062542313E-6},length_95%_HPD={0.008467,0.689544},length=0.271653375,length_median=0.2070305,height_median=5.999999956429747E-6,height_range={1.0000000543186616E-6,1.100000000064938E-5},height=5.785000014526531E-6]:0.20703200000008337,648[&length_range={0.008467,1.713106},height_95%_HPD={1.9999999949504854E-6,9.000000062542313E-6},length_95%_HPD={0.008467,0.689544},length=0.271653375,length_median=0.2070305,height_median=5.999999956429747E-6,height_range={1.0000000543186616E-6,1.100000000064938E-5},height=5.785000014526531E-6]:0.20703200000008337)[&length_range={0.004119,1.386979},height_95%_HPD={0.008472000000153912,0.689549000000028},length_95%_HPD={0.013211,0.591336},length=0.17888781999999995,posterior=1.0,length_median=0.1158515,height_median=0.2070380000000398,height_range={0.008472000000153912,1.713111000000083},height=0.27165916000001417]:0.13091199999999503)[&length_range={0.001518,1.085138},height_95%_HPD={0.02093000000004963,1.2003679999999406},length_95%_HPD={0.001518,0.449143},length=0.13804069500000005,posterior=1.0,length_median=0.07903450000000001,height_median=0.33795000000003483,height_range={0.02093000000004963,2.34079200000005},height=0.45054698000001525]:0.18343300000003637)[&length_range={0.001454,1.012644},height_95%_HPD={0.052572000000054686,1.6148320000000922},length_95%_HPD={0.001454,0.612974},length=0.1651939734513274,posterior=0.565,length_median=0.087563,height_median=0.5213830000000712,height_range={0.052572000000054686,2.6621320000000708},height=0.6501321681416095]:0.1738135000000085,(642[&length_range={0.04298,2.063367},height_95%_HPD={2.000000108637323E-6,9.000000034120603E-6},length_95%_HPD={0.04298,1.215792},length=0.4981807399999998,length_median=0.39914150000000004,height_median=5.999999984851456E-6,height_range={9.999999974752427E-7,1.100000000064938E-5},height=5.730000017223347E-6]:0.39914400000003525,643[&length_range={0.04298,2.063367},height_95%_HPD={2.000000108637323E-6,9.000000034120603E-6},length_95%_HPD={0.04298,1.215792},length=0.4981807399999998,length_median=0.39914150000000004,height_median=5.999999984851456E-6,height_range={9.999999974752427E-7,1.100000000064938E-5},height=5.730000017223347E-6]:0.39914400000003525)[&length_range={0.010547,1.400931},height_95%_HPD={0.04298600000012698,1.2157979999999213},length_95%_HPD={0.010547,0.740062},length=0.23905464,posterior=1.0,length_median=0.160909,height_median=0.3991500000000201,height_range={0.04298600000012698,2.0633720000000437},height=0.4981864700000173]:0.2960465000000596)[&length_range={0.0045,1.484666},height_95%_HPD={0.055940000000049395,1.8653700000000697},length_95%_HPD={0.0045,0.58456},length=0.21087372999999981,posterior=1.0,length_median=0.14618199999999998,height_median=0.6951965000000797,height_range={0.055940000000049395,3.6007279999999753},height=0.8097832800000169]:0.17761349999989307)[&length_range={0.003288,1.584035},height_95%_HPD={0.06044000000005667,2.3448160000000655},length_95%_HPD={0.003288,0.432375},length=0.16376136500000005,posterior=1.0,length_median=0.112609,height_median=0.8728099999999728,height_range={0.06044000000005667,4.223701000000091},height=1.0206570100000167]:0.5594704999999891)[&length_range={0.026805,0.595804},height_95%_HPD={0.43926900000005276,5.220557000000042},length_95%_HPD={0.026805,0.595804},length=0.174412625,posterior=0.04,length_median=0.100008,height_median=1.4322804999999619,height_range={0.43926900000005276,5.220557000000042},height=1.800631125000006]:0.8461815000000286)[&length_range={0.067656,0.890881},height_95%_HPD={1.9317859999999314,5.816361000000029},length_95%_HPD={0.067656,0.890881},length=0.3540905,posterior=0.02,length_median=0.2289125,height_median=2.2784619999999904,height_range={1.9317859999999314,5.816361000000029},height=3.0762677499999853]:0.47926850000000343)[&length_range={0.072933,4.804698},height_95%_HPD={2.013547999999929,6.192424000000017},length_95%_HPD={0.072933,4.804698},length=1.4477215,posterior=0.02,length_median=0.4566275,height_median=2.757730499999994,height_range={2.013547999999929,6.192424000000017},height=3.4303582499999834]:0.27035550000000796)[&length_range={0.186923,1.076577},height_95%_HPD={2.45902499999994,10.997122000000005},length_95%_HPD={0.186923,1.076577},length=0.7125225,posterior=0.02,length_median=0.793295,height_median=3.028086000000002,height_range={2.45902499999994,10.997122000000005},height=4.878079749999987]:0.05748900000006074)[&length_range={0.107654,1.572487},height_95%_HPD={1.5452519999999765,6.953583000000066},length_95%_HPD={0.107654,1.15179},length=0.6726793684210527,posterior=0.095,length_median=0.583439,height_median=3.0855750000000626,height_range={1.5452519999999765,11.808413000000002},height=3.6767593157894845]:0.95201699999987,((((819[&length_range={0.041478,7.969894},height_95%_HPD={2.9999999640040187E-6,9.000000005698894E-6},length_95%_HPD={0.041478,2.612079},length=0.8975467000000006,length_median=0.5566395,height_median=5.9999999706406015E-6,height_range={1.9999998812636477E-6,1.200000005496804E-5},height=5.695000016885387E-6]:0.5636665000000249,((816[&length_range={0.017318,2.606623},height_95%_HPD={3.0000000208474376E-6,8.999999977277184E-6},length_95%_HPD={0.017318,1.241745},length=0.3890582749999998,length_median=0.232284,height_median=5.999999942218892E-6,height_range={1.999999966528776E-6,1.2000000026546331E-5},height=5.70500001586538E-6]:0.2126970000000341,817[&length_range={0.017318,2.797246},height_95%_HPD={3.0000000208474376E-6,9.000000034120603E-6},length_95%_HPD={0.026422,1.27849},length=0.38975372,length_median=0.2454035,height_median=5.9999999706406015E-6,height_range={1.999999966528776E-6,1.2000000026546331E-5},height=5.745000016048607E-6]:0.2126970000000057)[&length_range={0.008632,1.644384},height_95%_HPD={0.017327000000051385,0.7443980000000181},length_95%_HPD={0.008632,1.161779},length=0.30652482456140356,posterior=0.285,length_median=0.201514,height_median=0.21270299999997633,height_range={0.017327000000051385,1.9848719999999958},height=0.29557721052633334]:0.20920900000002973,818[&length_range={0.02595,2.675224},height_95%_HPD={2.999999992425728E-6,9.000000005698894E-6},length_95%_HPD={0.02595,1.22079},length=0.3829723649999998,length_median=0.232763,height_median=5.999999984851456E-6,height_range={1.999999966528776E-6,1.2000000026546331E-5},height=5.735000016784398E-6]:0.4219060000000212)[&length_range={0.002704,5.172648},height_95%_HPD={0.02595900000005713,1.6966750000000275},length_95%_HPD={0.002704,1.131755},length=0.3406123958333331,posterior=0.96,length_median=0.1360825,height_median=0.42191200000000606,height_range={0.02595900000005713,2.7972520000000145},height=0.5804893281250173]:0.14176049999998952)[&length_range={0.096823,3.451386},height_95%_HPD={0.04148700000004624,2.6120870000000593},length_95%_HPD={0.116215,2.164247},length=0.9228141499999997,posterior=1.0,length_median=0.824227,height_median=0.5636724999999956,height_range={0.04148700000004624,7.969900000000024},height=0.9045991650000172]:0.9643730000001369,815[&length_range={0.189083,8.587192},height_95%_HPD={2.9999998787388904E-6,8.000000121910489E-6},length_95%_HPD={0.248463,4.165957},length=1.7900687399999984,length_median=1.4506225,height_median=5.999999984851456E-6,height_range={2.0000000517939043E-6,1.1000000057492798E-5},height=5.755000016733902E-6]:1.5280395000001477)[&length_range={0.079516,4.773182},height_95%_HPD={0.2891609999999787,4.23812899999993},length_95%_HPD={0.118671,2.662502},length=1.1119055842105259,posterior=0.95,length_median=0.8580985000000001,height_median=1.5280455000001325,height_range={0.18909000000007836,8.58719800000003},height=1.854277063157911]:1.0369684999998299,862[&length_range={0.280309,9.520225},height_95%_HPD={2.9999999640040187E-6,9.000000005698894E-6},length_95%_HPD={0.638588,6.775702},length=3.0130515699999996,length_median=2.6242655,height_median=5.999999956429747E-6,height_range={1.9999998812636477E-6,1.1000000057492798E-5},height=5.705000015154838E-6]:2.565008000000006)[&length_range={5.93E-4,2.087723},height_95%_HPD={0.6385929999999576,6.128596000000044},length_95%_HPD={5.93E-4,0.620693},length=0.2503653333333333,posterior=0.315,length_median=0.168736,height_median=2.5650139999999624,height_range={0.6385929999999576,8.93259699999993},height=2.9820976984127037]:0.08671849999998926,(861[&length_range={0.005252,8.155445},height_95%_HPD={2.9999999640040187E-6,9.000000005698894E-6},length_95%_HPD={0.005252,4.410842},length=1.938170784999999,length_median=1.6121984999999999,height_median=5.999999984851456E-6,height_range={1.0000000258969521E-6,1.1000000029071089E-5},height=5.705000014728512E-6]:1.5410410000000923,(((863[&length_range={0.15749,6.173359},height_95%_HPD={2.999999992425728E-6,9.000000034120603E-6},length_95%_HPD={0.15749,4.284514},length=1.5828272849999985,length_median=1.293736,height_median=5.999999984851456E-6,height_range={1.0000000258969521E-6,1.1000000029071089E-5},height=5.765000014577026E-6]:1.069014999999922,864[&length_range={0.131712,6.154391},height_95%_HPD={2.9999999640040187E-6,9.000000034120603E-6},length_95%_HPD={0.131712,3.176414},length=1.4091744300000009,length_median=1.1444155,height_median=5.999999984851456E-6,height_range={1.0000000258969521E-6,1.1000000029071089E-5},height=5.7400000135032765E-6]:1.069014999999922)[&length_range={0.013525,1.359233},height_95%_HPD={0.29802700000004734,2.2922009999999773},length_95%_HPD={0.013525,0.834482},length=0.27670759259259253,posterior=0.135,length_median=0.171858,height_median=1.069020999999907,height_range={0.29802700000004734,6.154394999999994},height=1.3288390740740776]:0.39444600000010155,865[&length_range={0.131712,6.363967},height_95%_HPD={2.9999999640040187E-6,9.000000005698894E-6},length_95%_HPD={0.131712,3.039384},length=1.4030326200000003,length_median=1.16218,height_median=5.999999984851456E-6,height_range={1.0000000258969521E-6,1.1000000029071089E-5},height=5.7250000143938E-6]:1.4634610000000237)[&length_range={0.005621,1.680849},height_95%_HPD={0.3149160000000393,5.082329000000016},length_95%_HPD={0.005621,0.916983},length=0.30716964335664343,posterior=0.715,length_median=0.197768,height_median=1.4634670000000085,height_range={0.1574970000000917,6.363970999999992},height=1.787681881118896]:-0.17688150000009273,814[&length_range={0.005252,7.895472},height_95%_HPD={2.9999999640040187E-6,9.000000005698894E-6},length_95%_HPD={0.005252,4.222849},length=1.9360083600000002,length_median=1.6278725,height_median=5.999999984851456E-6,height_range={1.0000000258969521E-6,1.1000000029071089E-5},height=5.715000015271699E-6]:1.286579499999931)[&length_range={0.003814,1.138684},height_95%_HPD={0.17261700000008773,2.8613200000000063},length_95%_HPD={0.003814,0.878809},length=0.2891616333333332,posterior=0.3,length_median=0.16223300000000002,height_median=1.2865854999999158,height_range={0.17261700000008773,7.895477},height=1.5835341333333555]:0.2544615000001613)[&length_range={0.064114,4.42046},height_95%_HPD={0.26175800000009986,4.967502000000053},length_95%_HPD={0.064114,2.901131},length=1.230952044943821,posterior=0.445,length_median=1.09869,height_median=1.541047000000077,height_range={0.26175800000009986,8.155450000000002},height=1.9705173370786675]:1.1106854999998745)[&length_range={0.279435,3.51936},height_95%_HPD={1.3524730000000602,4.934171999999961},length_95%_HPD={0.279435,1.656546},length=1.0236984999999998,posterior=0.06,length_median=0.7243204999999999,height_median=2.6517324999999516,height_range={1.3524730000000602,9.315761000000009},height=3.2043580833333443]:1.385859499999981)[&length_range={0.021517,1.197448},height_95%_HPD={2.7842799999999386,12.835121000000001},length_95%_HPD={0.021517,1.197448},length=0.46726419999999996,posterior=0.025,length_median=0.4005,height_median=4.037591999999933,height_range={2.7842799999999386,12.835121000000001},height=5.710735399999985]:-0.12874099999991984,((866[&length_range={0.069251,7.140245},height_95%_HPD={2.0000000517939043E-6,8.00000009348878E-6},length_95%_HPD={0.069251,4.284948},length=1.8579098850000006,length_median=1.64478,height_median=5.999999984851456E-6,height_range={1.9999999381070666E-6,1.1999999912859494E-5},height=5.720000018811788E-6]:1.6337564999999614,867[&length_range={0.085147,7.140245},height_95%_HPD={2.0000000517939043E-6,8.00000009348878E-6},length_95%_HPD={0.085147,4.284948},length=1.8247645700000006,length_median=1.631491,height_median=5.999999984851456E-6,height_range={1.9999999381070666E-6,1.1999999912859494E-5},height=5.72000001866968E-6]:1.6337564999999614)[&length_range={0.002229,4.101897},height_95%_HPD={0.0953389999999672,4.284955000000053},length_95%_HPD={0.002229,1.597638},length=0.4117243555555555,posterior=0.9,length_median=0.2171225,height_median=1.6337624999999463,height_range={0.0953389999999672,7.140250000000009},height=1.850920866666686]:0.6726795000001289,((868[&length_range={0.008303,3.761357},height_95%_HPD={1.9999999949504854E-6,8.00000006506707E-6},length_95%_HPD={0.008303,1.517581},length=0.3861524700000001,length_median=0.1667325,height_median=5.999999984851456E-6,height_range={1.999999966528776E-6,1.0999999915384251E-5},height=5.665000018097999E-6]:0.16673249999998063,869[&length_range={0.008303,3.761357},height_95%_HPD={1.9999999949504854E-6,8.00000006506707E-6},length_95%_HPD={0.008303,1.517581},length=0.3861524700000001,length_median=0.1667325,height_median=5.999999984851456E-6,height_range={1.999999966528776E-6,1.0999999915384251E-5},height=5.665000018097999E-6]:0.16673249999998063)[&length_range={0.060948,6.232575},height_95%_HPD={0.00830699999994522,1.5175869999999065},length_95%_HPD={0.075716,4.176614},length=1.7825005650000005,posterior=1.0,length_median=1.5844945,height_median=0.16673849999996548,height_range={0.00830699999994522,3.7613630000000455},height=0.38615813500001794]:2.026888500000055,(((((((892[&length_range={0.022903,2.597624},height_95%_HPD={2.000000023372195E-6,9.000000034120603E-6},length_95%_HPD={0.022903,1.455548},length=0.6813186450000004,length_median=0.6026279999999999,height_median=5.999999984851456E-6,height_range={1.0000001395837899E-6,1.0999999886962541E-5},height=5.72500001823073E-6]:0.6067950000000906,(888[&length_range={0.006788,1.692526},height_95%_HPD={2.9999999640040187E-6,9.999999974752427E-6},length_95%_HPD={0.006788,0.758544},length=0.26461349500000003,length_median=0.1831575,height_median=5.999999956429747E-6,height_range={1.0000001111620804E-6,1.0999999886962541E-5},height=5.730000018644432E-6]:0.4283359999999732,(891[&length_range={0.006788,2.230142},height_95%_HPD={2.000000023372195E-6,9.000000005698894E-6},length_95%_HPD={0.006788,0.65232},length=0.270571805,length_median=0.190139,height_median=5.999999984851456E-6,height_range={1.0000001395837899E-6,1.0999999886962541E-5},height=5.7150000174033265E-6]:0.3452159999999651,((889[&length_range={0.009249,1.773549},height_95%_HPD={2.9999999640040187E-6,9.000000034120603E-6},length_95%_HPD={0.009249,0.652277},length=0.23686840500000003,length_median=0.1742775,height_median=5.999999984851456E-6,height_range={1.4210854715202004E-13,1.0999999886962541E-5},height=5.745000018180235E-6]:0.12224999999999397,890[&length_range={0.006855,1.496697},height_95%_HPD={2.000000023372195E-6,9.000000034120603E-6},length_95%_HPD={0.006855,0.473949},length=0.20834265500000002,length_median=0.1749775,height_median=5.9999999706406015E-6,height_range={1.4210854715202004E-13,1.0999999886962541E-5},height=5.695000019017016E-6]:0.12225000000000819)[&length_range={0.009863,0.415057},height_95%_HPD={0.015579999999943084,0.4003720000000328},length_95%_HPD={0.009863,0.340431},length=0.11877009615384616,posterior=0.26,length_median=0.088218,height_median=0.12225599999997883,height_range={0.015579999999943084,0.7991190000000472},height=0.15732096153848502]:0.18546300000006966,887[&length_range={0.009249,2.359715},height_95%_HPD={1.999999966528776E-6,9.000000005698894E-6},length_95%_HPD={0.009249,0.798375},length=0.27402988500000003,length_median=0.20033499999999999,height_median=5.9999999706406015E-6,height_range={1.0000001111620804E-6,1.0999999886962541E-5},height=5.685000018189612E-6]:0.30771300000007784)[&length_range={0.007777,0.639717},height_95%_HPD={0.02544299999993882,0.7449120000000278},length_95%_HPD={0.007777,0.311758},length=0.15127778260869568,posterior=0.115,length_median=0.125006,height_median=0.3077190000000485,height_range={0.02544299999993882,1.199588000000034},height=0.31594265217393674]:0.037502999999901476)[&length_range={0.007328,0.563521},height_95%_HPD={0.033219999999943184,0.7375089999999318},length_95%_HPD={0.007328,0.321468},length=0.15270003030303023,posterior=0.165,length_median=0.122172,height_median=0.34522199999994996,height_range={0.033219999999943184,1.3941550000000404},height=0.3623562727272861]:0.08311999999997965)[&length_range={0.00459,1.391035},height_95%_HPD={0.03035499999998592,1.0417140000000131},length_95%_HPD={0.005591,0.565067},length=0.2113856387434555,posterior=0.955,length_median=0.161803,height_median=0.4283419999999296,height_range={0.018319000000019514,2.359722999999974},height=0.4700017958115359]:0.1784590000001458)[&length_range={0.010775,2.455532},height_95%_HPD={0.022909000000026936,1.5072200000000748},length_95%_HPD={0.010775,1.014453},length=0.40299420499999977,posterior=1.0,length_median=0.32032099999999997,height_median=0.6068010000000754,height_range={0.022909000000026936,2.5976310000000353},height=0.6896472600000177]:0.45426399999993805,(((((((920[&length_range={0.002045,1.104946},height_95%_HPD={1.0000000258969521E-6,9.000000062542313E-6},length_95%_HPD={0.002045,0.726314},length=0.2589324250000002,length_median=0.1998355,height_median=5.9999999706406015E-6,height_range={9.999999122101144E-7,1.099999994380596E-5},height=5.735000018631809E-6]:0.1998355000000771,(922[&length_range={4.07E-4,0.268244},height_95%_HPD={1.999999966528776E-6,9.000000062542313E-6},length_95%_HPD={4.07E-4,0.160565},length=0.05046200999999999,length_median=0.033967,height_median=5.999999984851456E-6,height_range={9.99999883788405E-7,1.099999994380596E-5},height=5.770000018259225E-6]:0.03396700000004671,921[&length_range={4.07E-4,0.268244},height_95%_HPD={1.999999966528776E-6,9.000000062542313E-6},length_95%_HPD={4.07E-4,0.160565},length=0.05046200999999999,length_median=0.033967,height_median=5.999999984851456E-6,height_range={9.99999883788405E-7,1.099999994380596E-5},height=5.770000018259225E-6]:0.03396700000004671)[&length_range={0.001638,0.95689},height_95%_HPD={4.130000000657219E-4,0.16057200000000194},length_95%_HPD={0.001638,0.656205},length=0.20847037999999998,posterior=1.0,length_median=0.14691900000000002,height_median=0.03397300000003156,height_range={4.130000000657219E-4,0.26825000000010846},height=0.050467780000017795]:0.16586850000001618)[&length_range={1.81E-4,0.741464},height_95%_HPD={0.002051000000079739,0.7263210000000129},length_95%_HPD={1.81E-4,0.250703},length=0.07106919,posterior=1.0,length_median=0.0408265,height_median=0.19984150000004774,height_range={0.002051000000079739,1.1049509999999998},height=0.25893816000001835]:0.07843299999994713,923[&length_range={0.002423,1.370718},height_95%_HPD={1.999999966528776E-6,9.000000034120603E-6},length_95%_HPD={0.002423,0.856877},length=0.3081708300000002,length_median=0.22198,height_median=5.999999984851456E-6,height_range={2.8421709430404007E-14,1.0000000031595846E-5},height=5.690000018461206E-6]:0.27826850000001)[&length_range={8.54E-4,0.355043},height_95%_HPD={0.002429000000091719,0.856884000000008},length_95%_HPD={8.54E-4,0.180403},length=0.06202403125000001,posterior=0.48,length_median=0.037142,height_median=0.2782744999999949,height_range={0.002429000000091719,1.2880429999999876},height=0.34297232291668145]:0.15669650000002378,((912[&length_range={7.73E-4,0.710825},height_95%_HPD={1.999999966528776E-6,9.000000062542313E-6},length_95%_HPD={7.73E-4,0.371348},length=0.11878509000000002,length_median=0.072477,height_median=5.999999956429747E-6,height_range={1.0000000258969521E-6,1.0999999915384251E-5},height=5.680000019054887E-6]:0.4543800000000573,((896[&length_range={8.75E-4,0.858354},height_95%_HPD={2.0000000517939043E-6,1.0000000088439265E-5},length_95%_HPD={8.75E-4,0.359751},length=0.12439036500000002,length_median=0.070933,height_median=5.999999984851456E-6,height_range={9.999999974752427E-7,1.0000000088439265E-5},height=5.755000021707701E-6]:0.06391049999999154,897[&length_range={7.73E-4,0.921982},height_95%_HPD={1.999999909685357E-6,9.000000119385732E-6},length_95%_HPD={7.73E-4,0.398175},length=0.1135582700000001,length_median=0.057938500000000004,height_median=5.999999984851456E-6,height_range={0.0,1.0999999915384251E-5},height=5.715000019108629E-6]:0.06391049999999154)[&length_range={4.3E-4,0.371748},height_95%_HPD={8.829999999306892E-4,0.2251460000001373},length_95%_HPD={4.3E-4,0.312371},length=0.10879984999999999,posterior=0.1,length_median=0.06965550000000001,height_median=0.0639164999999764,height_range={8.829999999306892E-4,0.23872800000012262},height=0.09440945000002046]:0.06766649999997298,(900[&length_range={8.61E-4,1.521754},height_95%_HPD={1.9999999381070666E-6,9.000000062542313E-6},length_95%_HPD={8.61E-4,0.589729},length=0.16956326,length_median=0.090027,height_median=5.999999956429747E-6,height_range={0.0,1.0999999915384251E-5},height=5.5750000215937235E-6]:0.0966210000000558,917[&length_range={8.61E-4,1.948252},height_95%_HPD={1.9999999381070666E-6,9.000000034120603E-6},length_95%_HPD={8.61E-4,0.443124},length=0.14228232500000004,length_median=0.0812335,height_median=5.999999984851456E-6,height_range={9.999999974752427E-7,1.0999999915384251E-5},height=5.765000018698174E-6]:0.09662100000002738)[&length_range={4.43E-4,0.291106},height_95%_HPD={8.699999999350894E-4,0.2125419999999849},length_95%_HPD={4.43E-4,0.245595},length=0.08544900000000001,posterior=0.065,length_median=0.050435,height_median=0.09662700000001223,height_range={8.699999999350894E-4,0.22843099999991523},height=0.0915077692307744]:0.03495599999993715)[&length_range={0.002407,0.290755},height_95%_HPD={0.0013129999999250686,0.4200749999999971},length_95%_HPD={0.002407,0.290755},length=0.10436057142857144,posterior=0.035,length_median=0.066624,height_median=0.13158299999994938,height_range={0.0013129999999250686,0.4200749999999971},height=0.16680157142855428]:0.32280300000006434)[&length_range={0.08951,0.375749},height_95%_HPD={0.19820699999993963,0.7108299999999872},length_95%_HPD={0.08951,0.375749},length=0.1765005,posterior=0.02,length_median=0.1203715,height_median=0.4543860000000137,height_range={0.19820699999993963,0.7108299999999872},height=0.45445224999998857]:0.1444020000000279,(908[&length_range={0.001846,1.017814},height_95%_HPD={1.999999909685357E-6,9.000000062542313E-6},length_95%_HPD={0.002061,0.535271},length=0.134789835,length_median=0.082456,height_median=5.999999984851456E-6,height_range={0.0,1.0999999915384251E-5},height=5.720000020374982E-6]:0.43703400000002546,(906[&length_range={8.25E-4,0.820845},height_95%_HPD={1.999999909685357E-6,9.000000119385732E-6},length_95%_HPD={8.25E-4,0.49885},length=0.14311757500000008,length_median=0.08140449999999999,height_median=5.999999984851456E-6,height_range={9.999999974752427E-7,1.0999999915384251E-5},height=5.675000018641185E-6]:0.34819650000001445,(((((((((918[&length_range={6.62E-4,0.85683},height_95%_HPD={1.0000001111620804E-6,9.000000062542313E-6},length_95%_HPD={6.62E-4,0.50811},length=0.153955035,length_median=0.099861,height_median=6.000000013273166E-6,height_range={9.999999122101144E-7,1.1999999912859494E-5},height=5.745000021164515E-6]:0.05650600000004147,899[&length_range={0.001708,2.97468},height_95%_HPD={1.9999999381070666E-6,9.000000062542313E-6},length_95%_HPD={0.001708,0.578177},length=0.16968518999999996,length_median=0.1027715,height_median=5.999999984851456E-6,height_range={1.0000000258969521E-6,1.0999999886962541E-5},height=5.700000020283369E-6]:0.05650600000006989)[&length_range={0.007236,0.482035},height_95%_HPD={0.01213199999989456,0.18783800000005613},length_95%_HPD={0.007236,0.233322},length=0.09702730769230769,posterior=0.065,length_median=0.056861,height_median=0.05651200000005474,height_range={0.01213199999989456,0.3321200000000033},height=0.08520153846155136]:0.00564049999995575,(895[&length_range={0.002737,0.970793},height_95%_HPD={1.9999999381070666E-6,9.000000062542313E-6},length_95%_HPD={0.002737,0.652141},length=0.16538046500000012,length_median=0.0847855,height_median=5.999999984851456E-6,height_range={9.999999974752427E-7,1.0000000088439265E-5},height=5.6450000190011455E-6]:0.06140550000010592,(916[&length_range={0.001212,1.422395},height_95%_HPD={1.0000001111620804E-6,9.000000062542313E-6},length_95%_HPD={0.001212,0.514965},length=0.15120799499999996,length_median=0.08553849999999999,height_median=6.000000013273166E-6,height_range={9.999999974752427E-7,1.0999999915384251E-5},height=5.800000019888785E-6]:0.03348549999994077,((915[&length_range={0.001429,1.037166},height_95%_HPD={1.9999999381070666E-6,9.99999986106559E-6},length_95%_HPD={0.001429,0.487117},length=0.12158695999999994,length_median=0.0671615,height_median=6.000000013273166E-6,height_range={9.999999690535333E-7,1.0000000088439265E-5},height=5.740000019471836E-6]:0.008186999999935551,919[&length_range={0.001764,1.354857},height_95%_HPD={1.999999966528776E-6,9.999999889487299E-6},length_95%_HPD={0.003915,0.433893},length=0.14232954499999995,length_median=0.09203800000000001,height_median=5.999999984851456E-6,height_range={9.999999122101144E-7,1.0000000060017555E-5},height=5.6800000214707324E-6]:0.008186999999963973)[&length_range={0.00208,0.022434},height_95%_HPD={0.003921999999903392,0.030305000000083737},length_95%_HPD={0.00208,0.022434},length=0.010426999999999999,posterior=0.02,length_median=0.008597,height_median=0.008192999999948825,height_range={0.003921999999903392,0.030305000000083737},height=0.012653249999971194]:0.012768500000007066,894[&length_range={0.001627,1.065199},height_95%_HPD={1.999999966528776E-6,9.000000062542313E-6},length_95%_HPD={0.001627,0.568697},length=0.16378846999999996,length_median=0.0921145,height_median=5.999999984851456E-6,height_range={0.0,1.0999999915384251E-5},height=5.7350000193423516E-6]:0.02095549999997104)[&length_range={0.003081,0.021979},height_95%_HPD={0.006001999999909913,0.04439600000009136},length_95%_HPD={0.003081,0.021979},length=0.011023,posterior=0.02,length_median=0.009516,height_median=0.02096149999995589,height_range={0.006001999999909913,0.04439600000009136},height=0.023080249999978264]:0.012529999999998154)[&length_range={0.003747,0.023992},height_95%_HPD={0.010817999999915173,0.05861200000009603},length_95%_HPD={0.003747,0.023992},length=0.0107735,posterior=0.02,length_median=0.0076775,height_median=0.033491499999954044,height_range={0.010817999999915173,0.05861200000009603},height=0.03410324999997982]:0.027920000000136724)[&length_range={0.004272,0.041091},height_95%_HPD={0.015095999999914511,0.21781700000005344},length_95%_HPD={0.004272,0.041091},length=0.019560666666666667,posterior=0.03,length_median=0.0170405,height_median=0.06141150000009077,height_range={0.015095999999914511,0.21781700000005344},height=0.0750763333333424]:7.409999999197225E-4)[&length_range={0.008244,0.028274},height_95%_HPD={0.019367999999900576,0.11993199999997728},length_95%_HPD={0.008244,0.028274},length=0.0170455,posterior=0.02,length_median=0.015832,height_median=0.06215250000001049,height_range={0.019367999999900576,0.11993199999997728},height=0.06590124999997471]:0.013943499999996334,(901[&length_range={0.002866,1.093605},height_95%_HPD={1.999999966528776E-6,9.000000062542313E-6},length_95%_HPD={0.002866,0.438199},length=0.13019221500000003,length_median=0.07666899999999999,height_median=5.999999984851456E-6,height_range={0.0,1.0999999886962541E-5},height=5.725000020646576E-6]:0.04649150000010138,(911[&length_range={8.25E-4,1.106022},height_95%_HPD={1.999999966528776E-6,9.000000062542313E-6},length_95%_HPD={0.001627,0.476215},length=0.1376152600000001,length_median=0.0826005,height_median=5.999999984851456E-6,height_range={9.999999690535333E-7,1.0999999915384251E-5},height=5.760000019989775E-6]:0.05696499999999105,914[&length_range={9.82E-4,1.2056},height_95%_HPD={1.0000000258969521E-6,9.000000062542313E-6},length_95%_HPD={9.82E-4,0.431544},length=0.13142447499999993,length_median=0.0683945,height_median=5.999999999062311E-6,height_range={0.0,1.0999999886962541E-5},height=5.72000002165396E-6]:0.05696499999997684)[&length_range={0.002339,0.139662},height_95%_HPD={0.002569999999963102,0.14376599999997097},length_95%_HPD={0.002339,0.103581},length=0.042633000000000004,posterior=0.075,length_median=0.039841,height_median=0.0569709999999759,height_range={0.002569999999963102,0.15685500000009256},height=0.060118933333334706]:-0.010473499999889668)[&length_range={0.010853,0.048999},height_95%_HPD={0.018008999999892694,0.10460699999998724},length_95%_HPD={0.010853,0.048999},length=0.026081333333333335,posterior=0.03,length_median=0.0207875,height_median=0.046497500000086234,height_range={0.018008999999892694,0.10460699999998724},height=0.05615266666666704]:0.02959849999992059)[&length_range={0.003725,0.024127},height_95%_HPD={0.031388999999904854,0.14820599999998763},length_95%_HPD={0.003725,0.024127},length=0.010349249999999999,posterior=0.02,length_median=0.0067725,height_median=0.07609600000000682,height_range={0.031388999999904854,0.14820599999998763},height=0.08294674999997653]:0.01627649999998937,913[&length_range={6.62E-4,1.243055},height_95%_HPD={1.999999966528776E-6,9.999999974752427E-6},length_95%_HPD={6.62E-4,0.565717},length=0.16606575500000012,length_median=0.08085049999999999,height_median=6.000000013273166E-6,height_range={0.0,1.0000000060017555E-5},height=5.715000019392846E-6]:0.09236649999998292)[&length_range={0.005858,0.023392},height_95%_HPD={0.0365079999999125,0.1519309999999905},length_95%_HPD={0.005858,0.023392},length=0.013055500000000001,posterior=0.02,length_median=0.011486,height_median=0.0923724999999962,height_range={0.0365079999999125,0.1519309999999905},height=0.09329599999997384]:0.019028000000005818,905[&length_range={0.001619,0.881276},height_95%_HPD={1.999999909685357E-6,9.000000062542313E-6},length_95%_HPD={0.001619,0.508209},length=0.1535345499999999,length_median=0.10005,height_median=5.999999984851456E-6,height_range={0.0,1.0000000088439265E-5},height=5.685000019468589E-6]:0.11139450000001716)[&length_range={0.018553,0.099675},height_95%_HPD={0.04236599999990176,0.16023899999999003},length_95%_HPD={0.018553,0.099675},length=0.056035999999999996,posterior=0.02,length_median=0.052958000000000005,height_median=0.11140050000000201,height_range={0.04236599999990176,0.16023899999999003},height=0.10635149999997395]:0.05126149999999541,907[&length_range={0.001063,1.667389},height_95%_HPD={1.999999966528776E-6,9.000000062542313E-6},length_95%_HPD={0.001063,0.463218},length=0.14838528499999998,length_median=0.092307,height_median=5.999999999062311E-6,height_range={9.999999974752427E-7,1.0999999886962541E-5},height=5.735000020195002E-6]:0.16265599999999836)[&length_range={0.019924,0.078061},height_95%_HPD={0.06431199999991577,0.25991399999998066},length_95%_HPD={0.019924,0.078061},length=0.045255500000000004,posterior=0.02,length_median=0.0415185,height_median=0.16266199999999742,height_range={0.06431199999991577,0.25991399999998066},height=0.16238749999997282]:0.04899249999999711,898[&length_range={0.001619,1.251587},height_95%_HPD={1.999999909685357E-6,9.000000062542313E-6},length_95%_HPD={0.001619,0.676731},length=0.15745433499999992,length_median=0.0976715,height_median=5.999999984851456E-6,height_range={9.999999690535333E-7,1.0000000088439265E-5},height=5.68000001777591E-6]:0.21164850000000968)[&length_range={0.014172,0.06204},height_95%_HPD={0.08641599999992877,0.32084699999998634},length_95%_HPD={0.014172,0.06204},length=0.0320135,posterior=0.02,length_median=0.025921,height_median=0.21165449999999453,height_range={0.08641599999992877,0.32084699999998634},height=0.20764299999997604]:0.0211749999999995,910[&length_range={0.003735,1.083683},height_95%_HPD={1.999999966528776E-6,9.000000062542313E-6},length_95%_HPD={0.003735,0.613295},length=0.1751690449999999,length_median=0.103172,height_median=5.999999984851456E-6,height_range={9.999999974752427E-7,1.0999999886962541E-5},height=5.6550000195443316E-6]:0.23282350000000918)[&length_range={0.037597,0.115632},height_95%_HPD={0.11007999999992535,0.38288699999998244},length_95%_HPD={0.037597,0.115632},length=0.060148,posterior=0.02,length_median=0.0436815,height_median=0.23282949999999403,height_range={0.11007999999992535,0.38288699999998244},height=0.23965649999997396]:0.04328499999999735,909[&length_range={0.00137,1.33588},height_95%_HPD={1.999999909685357E-6,9.000000062542313E-6},length_95%_HPD={0.00137,0.636518},length=0.17795019500000003,length_median=0.0943715,height_median=5.999999984851456E-6,height_range={8.526512829121202E-14,1.0999999886962541E-5},height=5.630000021312754E-6]:0.27610850000000653)[&length_range={0.026532,0.092521},height_95%_HPD={0.14846999999991795,0.4985189999999875},length_95%_HPD={0.026532,0.092521},length=0.06580725,posterior=0.02,length_median=0.072088,height_median=0.2761144999999914,height_range={0.14846999999991795,0.4985189999999875},height=0.29980449999997205]:0.07208800000000792)[&length_range={0.031158,0.210225},height_95%_HPD={0.17500199999992105,0.5910399999999925},length_95%_HPD={0.031158,0.210225},length=0.1047645,posterior=0.02,length_median=0.0888375,height_median=0.3482024999999993,height_range={0.17500199999992105,0.5910399999999925},height=0.36561174999997803]:0.088837500000011)[&length_range={0.053661,0.285314},height_95%_HPD={0.20615999999992596,0.8012650000000008},length_95%_HPD={0.053661,0.285314},length=0.1605765,posterior=0.02,length_median=0.1516655,height_median=0.4370400000000103,height_range={0.20615999999992596,0.8012650000000008},height=0.47037624999998684]:0.1617480000000313)[&length_range={0.036249,0.360862},height_95%_HPD={0.2013230000000874,0.8367490000000544},length_95%_HPD={0.036249,0.263992},length=0.15799183333333333,posterior=0.06,length_median=0.1579815,height_median=0.5987880000000416,height_range={0.2013230000000874,1.0865790000000004},height=0.5848627500000134]:-0.16381700000002297)[&length_range={0.024782,0.358147},height_95%_HPD={0.20253700000000663,1.4474409999999978},length_95%_HPD={0.024782,0.358147},length=0.14322328571428572,posterior=0.035,length_median=0.105236,height_median=0.43497100000001865,height_range={0.20253700000000663,1.4474409999999978},height=0.5866985714285745]:0.07716899999995519,(933[&length_range={0.004733,3.345935},height_95%_HPD={1.9999999949504854E-6,9.000000062542313E-6},length_95%_HPD={0.004733,1.348039},length=0.381352935,length_median=0.22427,height_median=5.999999984851456E-6,height_range={2.8421709430404007E-14,1.0000000145282684E-5},height=5.690000019313857E-6]:0.16260400000001596,924[&length_range={0.009057,2.582652},height_95%_HPD={1.9999999949504854E-6,9.000000062542313E-6},length_95%_HPD={0.009057,1.061162},length=0.33885326,length_median=0.21583750000000002,height_median=5.999999984851456E-6,height_range={8.526512829121202E-14,1.0000000003174137E-5},height=5.710000018694927E-6]:0.16260400000001596)[&length_range={8.28E-4,0.802446},height_95%_HPD={0.012675000000086811,1.216460000000012},length_95%_HPD={8.28E-4,0.277852},length=0.08473108888888889,posterior=0.225,length_median=0.019089,height_median=0.1626100000000008,height_range={0.012675000000086811,1.7570650000000398},height=0.33661982222224207]:0.34952999999997303)[&length_range={0.0464,0.278559},height_95%_HPD={0.32163300000004824,1.71875399999999},length_95%_HPD={0.0464,0.278559},length=0.10236825000000001,posterior=0.04,length_median=0.0649965,height_median=0.5121399999999738,height_range={0.32163300000004824,1.71875399999999},height=0.7218067500000132]:0.10418500000004371,((((928[&length_range={6.13E-4,1.458193},height_95%_HPD={1.999999909685357E-6,9.000000090964022E-6},length_95%_HPD={6.13E-4,0.4426},length=0.12640124500000005,length_median=0.0569695,height_median=5.999999984851456E-6,height_range={9.999999974752427E-7,1.099999997222767E-5},height=5.6450000185748194E-6]:0.06837200000001076,((925[&length_range={5.01E-4,1.031694},height_95%_HPD={1.0000000258969521E-6,9.000000034120603E-6},length_95%_HPD={5.01E-4,0.331786},length=0.09054688000000004,length_median=0.041201,height_median=5.999999984851456E-6,height_range={0.0,1.099999997222767E-5},height=5.680000019196995E-6]:0.03206599999995774,(926[&length_range={1.0E-6,0.72719},height_95%_HPD={1.999999966528776E-6,9.999999946330718E-6},length_95%_HPD={1.0E-6,0.310362},length=0.0935093,length_median=0.0561145,height_median=5.999999984851456E-6,height_range={9.999999122101144E-7,1.0000000031595846E-5},height=5.640000018729552E-6]:0.057749999999998636,930[&length_range={0.001257,0.748933},height_95%_HPD={1.999999966528776E-6,9.000000062542313E-6},length_95%_HPD={0.001257,0.338804},length=0.09511640500000001,length_median=0.0525925,height_median=5.999999984851456E-6,height_range={9.999999974752427E-7,9.999999974752427E-6},height=5.625000019620074E-6]:0.057749999999998636)[&length_range={0.001199,0.263359},height_95%_HPD={0.001853999999923417,0.22473299999990104},length_95%_HPD={0.001199,0.227429},length=0.08236635294117646,posterior=0.085,length_median=0.053093,height_median=0.05775599999998349,height_range={0.001853999999923417,0.3103680000000111},height=0.08005347058824153]:-0.025684000000040896)[&length_range={0.002221,0.133166},height_95%_HPD={0.009903999999920643,0.20139600000013047},length_95%_HPD={0.002221,0.121851},length=0.04925550000000001,posterior=0.07,length_median=0.0204095,height_median=0.03207199999994259,height_range={0.009903999999920643,0.20584499999989703},height=0.08622764285715132]:0.023646999999982654,927[&length_range={1.0E-6,1.04757},height_95%_HPD={1.999999909685357E-6,9.99999986106559E-6},length_95%_HPD={1.0E-6,0.357625},length=0.10186031000000004,length_median=0.046037999999999996,height_median=5.999999984851456E-6,height_range={9.999999974752427E-7,1.1000000029071089E-5},height=5.715000019677064E-6]:0.055712999999940394)[&length_range={0.003002,0.171441},height_95%_HPD={0.0045769999999265565,0.33456200000011904},length_95%_HPD={0.003002,0.171441},length=0.06070928571428572,posterior=0.035,length_median=0.025337,height_median=0.055718999999925245,height_range={0.0045769999999265565,0.33456200000011904},height=0.13445514285711266]:0.012659000000070364)[&length_range={9.37E-4,0.366183},height_95%_HPD={0.003681000000142376,0.5060030000001063},length_95%_HPD={9.37E-4,0.366183},length=0.07841010000000001,posterior=0.05,length_median=0.0109515,height_median=0.06837799999999561,height_range={0.003681000000142376,0.5060030000001063},height=0.14565560000000916]:0.014813000000060583,(932[&length_range={5.01E-4,1.138858},height_95%_HPD={1.9999999381070666E-6,9.000000090964022E-6},length_95%_HPD={5.01E-4,0.255151},length=0.0920538200000001,length_median=0.053067,height_median=5.999999984851456E-6,height_range={0.0,1.1000000029071089E-5},height=5.6300000208864276E-6]:0.043548000000043885,931[&length_range={0.001257,1.576513},height_95%_HPD={1.999999909685357E-6,9.000000090964022E-6},length_95%_HPD={0.001257,0.406976},length=0.12221102500000004,length_median=0.060608499999999996,height_median=5.999999984851456E-6,height_range={0.0,1.0000000031595846E-5},height=5.585000019010522E-6]:0.043548000000043885)[&length_range={0.001988,0.520564},height_95%_HPD={0.0036910000001171284,0.301093000000094},length_95%_HPD={0.001988,0.440097},length=0.12954026315789474,posterior=0.095,length_median=0.028123,height_median=0.043554000000028736,height_range={0.0036910000001171284,0.3651199999999619},height=0.1025873157894921]:0.039637000000027456)[&length_range={0.001327,0.117655},height_95%_HPD={0.008563000000009424,0.8052169999999705},length_95%_HPD={0.001327,0.109125},length=0.026130130434782614,posterior=0.115,length_median=0.008257,height_median=0.08319100000005619,height_range={0.008563000000009424,0.8216570000001013},height=0.17614960869565266]:0.04202799999990248,929[&length_range={0.001591,0.981054},height_95%_HPD={1.9999999381070666E-6,9.999999946330718E-6},length_95%_HPD={0.001591,0.447406},length=0.10869786500000002,length_median=0.046024999999999996,height_median=5.999999956429747E-6,height_range={9.999999122101144E-7,1.1000000029071089E-5},height=5.640000021003288E-6]:0.12521300000000224)[&length_range={0.001646,0.972524},height_95%_HPD={0.003839999999883048,0.8064980000000332},length_95%_HPD={0.001646,0.481039},length=0.15176206499999995,posterior=1.0,length_median=0.116622,height_median=0.12521899999995867,height_range={0.003839999999883048,1.576519999999988},height=0.22553779000002008]:0.1232880000001444,904[&length_range={0.008218,2.523451},height_95%_HPD={1.9999999381070666E-6,9.000000034120603E-6},length_95%_HPD={0.008218,1.448514},length=0.489558195,length_median=0.32600300000000004,height_median=5.9999999706406015E-6,height_range={8.526512829121202E-14,1.0000000003174137E-5},height=5.67500001821486E-6]:0.24850100000013242)[&length_range={0.001053,0.379252},height_95%_HPD={0.010704999999944675,1.3981750000000943},length_95%_HPD={0.001053,0.11096},length=0.05144983783783782,posterior=0.185,length_median=0.032523,height_median=0.24850700000010306,height_range={0.010704999999944675,2.126501999999988},height=0.4636630000000099]:0.3678179999999145)[&length_range={0.001325,0.459426},height_95%_HPD={0.04532400000010739,1.4515739999999937},length_95%_HPD={0.001325,0.290981},length=0.07623180263157894,posterior=0.38,length_median=0.047391,height_median=0.6163250000000176,height_range={0.04532400000010739,1.9973129999999912},height=0.6681209868421236]:0.04429599999988909,(902[&length_range={9.0E-5,0.619932},height_95%_HPD={1.9999999949504854E-6,9.000000062542313E-6},length_95%_HPD={0.001528,0.348434},length=0.09681130500000001,length_median=0.0631795,height_median=5.999999999062311E-6,height_range={1.0000000258969521E-6,1.0999999886962541E-5},height=5.730000018360215E-6]:0.06317949999996131,903[&length_range={9.0E-5,0.619932},height_95%_HPD={1.9999999949504854E-6,9.000000062542313E-6},length_95%_HPD={0.001528,0.348434},length=0.09681130500000001,length_median=0.0631795,height_median=5.999999999062311E-6,height_range={1.0000000258969521E-6,1.0999999886962541E-5},height=5.730000018360215E-6]:0.06317949999996131)[&length_range={0.005958,2.109125},height_95%_HPD={0.0015350000001319586,0.34843999999989705},length_95%_HPD={0.005958,1.056474},length=0.34763681999999974,posterior=1.0,length_median=0.2173965,height_median=0.06318549999996037,height_range={9.100000002604247E-5,0.6199360000000524},height=0.0968170350000193]:0.5974354999999463)[&length_range={0.006679,2.260381},height_95%_HPD={0.02461399999995706,1.9766849999999465},length_95%_HPD={0.006679,0.981604},length=0.37243499999999985,posterior=1.0,length_median=0.2755295,height_median=0.6606209999999066,height_range={0.02461399999995706,3.3459419999999795},height=0.7816992700000182]:0.1911990000001822,893[&length_range={0.04611,4.300021},height_95%_HPD={1.9999999381070666E-6,8.000000121910489E-6},length_95%_HPD={0.04611,2.31268},length=1.0631327249999998,length_median=0.899599,height_median=5.999999984851456E-6,height_range={1.9999999381070666E-6,1.0999999886962541E-5},height=5.765000017845523E-6]:0.851814000000104)[&length_range={0.00506,0.472277},height_95%_HPD={0.15060699999989424,2.3126890000000344},length_95%_HPD={0.00506,0.319},length=0.11031363235294123,posterior=0.34,length_median=0.075719,height_median=0.8518200000000888,height_range={0.058940999999919086,4.300026000000031},height=1.0911848088235345]:0.20924499999992463)[&length_range={0.050642,1.58497},height_95%_HPD={0.6449240000000032,3.2418110000000127},length_95%_HPD={0.050642,1.58497},length=0.27082433333333333,posterior=0.045,length_median=0.085163,height_median=1.0610650000000135,height_range={0.6449240000000032,3.2418110000000127},height=1.4041871111110993]:-0.027702999999974054,(934[&length_range={0.005417,3.251432},height_95%_HPD={1.999999966528776E-6,8.00000009348878E-6},length_95%_HPD={0.005417,0.921413},length=0.29556814000000015,length_median=0.1979485,height_median=5.999999984851456E-6,height_range={1.0000000258969521E-6,1.0999999886962541E-5},height=5.695000018732799E-6]:0.27351100000012707,(936[&length_range={0.005417,2.215044},height_95%_HPD={1.999999966528776E-6,8.00000009348878E-6},length_95%_HPD={0.005417,0.874481},length=0.2802333050000001,length_median=0.2046285,height_median=5.999999984851456E-6,height_range={1.0000000258969521E-6,9.999999946330718E-6},height=5.6900000191717485E-6]:0.17604350000006264,935[&length_range={0.006062,2.3612},height_95%_HPD={1.9999998812636477E-6,8.00000009348878E-6},length_95%_HPD={0.006062,0.857512},length=0.283721125,length_median=0.182064,height_median=5.999999984851456E-6,height_range={1.0000000258969521E-6,1.0999999886962541E-5},height=5.670000018085375E-6]:0.17604350000006264)[&length_range={0.005852,1.469736},height_95%_HPD={0.00829500000003236,0.7800389999999311},length_95%_HPD={0.005852,0.946583},length=0.203007696969697,posterior=0.33,length_median=0.0939355,height_median=0.1760495000000475,height_range={0.00829500000003236,2.2150480000000243},height=0.263058287878816]:0.09746750000006443)[&length_range={0.008526,4.012547},height_95%_HPD={0.008582000000046719,1.1119440000001077},length_95%_HPD={0.008526,1.893864},length=0.74675336,posterior=1.0,length_median=0.6161185,height_median=0.2735170000001119,height_range={0.008582000000046719,3.2514360000000124},height=0.402377035000019]:0.7598449999999275)[&length_range={0.009786,1.08267},height_95%_HPD={0.104950000000116,2.6372249999999724},length_95%_HPD={0.009786,0.368368},length=0.13841953333333332,posterior=0.525,length_median=0.089581,height_median=1.0333620000000394,height_range={0.104950000000116,4.826781000000011},height=1.2221270952381127]:0.24627999999992767,886[&length_range={0.047268,5.617656},height_95%_HPD={2.9999999071606E-6,9.000000034120603E-6},length_95%_HPD={0.047268,2.968245},length=1.2344192650000005,length_median=1.0714525,height_median=5.999999999062311E-6,height_range={1.0000001111620804E-6,1.0999999886962541E-5},height=5.760000018142364E-6]:1.279635999999968)[&length_range={0.002095,1.605285},height_95%_HPD={0.05616400000005228,3.117931000000027},length_95%_HPD={0.002095,0.963111},length=0.25906137948717933,posterior=0.975,length_median=0.139311,height_median=1.279641999999967,height_range={0.05616400000005228,5.617660999999998},height=1.3761028358974545]:0.18501949999999567,(941[&length_range={0.033048,5.753442},height_95%_HPD={2.9999999640040187E-6,9.000000005698894E-6},length_95%_HPD={0.033048,2.913573},length=1.1747251499999998,length_median=0.9151895000000001,height_median=5.999999984851456E-6,height_range={1.999999966528776E-6,1.0999999886962541E-5},height=5.760000019847667E-6]:0.9151884999999851,(940[&length_range={0.029922,5.536741},height_95%_HPD={1.999999966528776E-6,8.00000009348878E-6},length_95%_HPD={0.029922,2.709529},length=1.0642544650000003,length_median=0.8376939999999999,height_median=5.999999984851456E-6,height_range={9.999999974752427E-7,1.0000000060017555E-5},height=5.725000018372839E-6]:0.837693999999999,((939[&length_range={0.003899,2.388705},height_95%_HPD={1.999999966528776E-6,8.999999977277184E-6},length_95%_HPD={0.003899,0.739374},length=0.2683726999999998,length_median=0.177447,height_median=5.999999984851456E-6,height_range={1.0000000258969521E-6,1.0000000088439265E-5},height=5.7000000185780664E-6]:0.14129200000007813,937[&length_range={0.003899,2.388705},height_95%_HPD={1.999999966528776E-6,8.999999977277184E-6},length_95%_HPD={0.003899,0.672329},length=0.23262932500000003,length_median=0.16305550000000002,height_median=5.9999999706406015E-6,height_range={1.0000001111620804E-6,1.0000000088439265E-5},height=5.695000019301233E-6]:0.14129200000009234)[&length_range={0.002029,1.053817},height_95%_HPD={0.0039060000000574746,0.6606479999999806},length_95%_HPD={0.002029,0.597337},length=0.13989457142857145,posterior=0.315,length_median=0.059595,height_median=0.14129800000006298,height_range={0.0039060000000574746,2.3887129999999956},height=0.23227806349209026]:0.08763399999992316,938[&length_range={0.004537,2.458501},height_95%_HPD={1.9999999949504854E-6,9.000000034120603E-6},length_95%_HPD={0.004537,0.817508},length=0.24032029000000005,length_median=0.1555895,height_median=5.999999984851456E-6,height_range={1.0000000258969521E-6,1.100000000064938E-5},height=5.700000019430718E-6]:0.2289260000000013)[&length_range={0.016263,4.14376},height_95%_HPD={0.005832999999938693,0.9453899999999749},length_95%_HPD={0.016263,1.965729},length=0.715439180000001,posterior=1.0,length_median=0.5652710000000001,height_median=0.22893199999998615,height_range={0.005832999999938693,2.4585089999999923},height=0.34882101000001936]:0.6087679999999978)[&length_range={0.001074,1.345993},height_95%_HPD={0.029929000000038286,2.7095340000000476},length_95%_HPD={0.001074,0.329152},length=0.11047071999999998,posterior=1.0,length_median=0.057230500000000004,height_median=0.8376999999999839,height_range={0.029929000000038286,5.536745999999994},height=1.0642601900000193]:0.07749449999998603)[&length_range={0.017742,2.007785},height_95%_HPD={0.03305500000004713,2.9135780000000864},length_95%_HPD={0.017742,1.130498},length=0.4700470399999999,posterior=1.0,length_median=0.391923,height_median=0.9151944999999699,height_range={0.03305500000004713,5.753446999999994},height=1.1747309100000192]:0.5494669999999928)[&length_range={0.013119,2.113999},height_95%_HPD={0.05967300000006048,3.8744410000000755},length_95%_HPD={0.013119,0.99279},length=0.31746322000000005,posterior=1.0,length_median=0.2291645,height_median=1.4646614999999628,height_range={0.05967300000006048,6.389554000000004},height=1.649980355000018]:0.28560749999999757,((((874[&length_range={0.003543,2.065967},height_95%_HPD={2.9999999355823093E-6,9.000000062542313E-6},length_95%_HPD={0.003543,1.099156},length=0.299305685,length_median=0.198648,height_median=5.999999942218892E-6,height_range={1.0000000258969521E-6,1.0999999886962541E-5},height=5.69500001759593E-6]:0.15223800000011067,873[&length_range={0.003089,1.440132},height_95%_HPD={2.9999999355823093E-6,9.000000090964022E-6},length_95%_HPD={0.003089,0.878983},length=0.29787706999999997,length_median=0.2030885,height_median=5.9999999706406015E-6,height_range={1.0000000258969521E-6,1.0999999886962541E-5},height=5.735000017921266E-6]:0.15223800000008225)[&length_range={0.005817,2.486866},height_95%_HPD={0.010359000000022434,0.678528},length_95%_HPD={0.005817,0.904004},length=0.21536105797101449,posterior=0.345,length_median=0.059045,height_median=0.1522440000000529,height_range={0.010359000000022434,1.4401370000000213},height=0.23510818840580122]:0.11313099999999565,872[&length_range={0.003089,3.047943},height_95%_HPD={2.9999999640040187E-6,9.000000062542313E-6},length_95%_HPD={0.003089,0.907514},length=0.30810916500000024,length_median=0.18846049999999998,height_median=5.9999999706406015E-6,height_range={1.0000000258969521E-6,1.1999999912859494E-5},height=5.725000018514948E-6]:0.2653690000000779)[&length_range={0.015807,3.860069},height_95%_HPD={0.005876000000057502,1.4115820000000383},length_95%_HPD={0.015807,2.638378},length=0.9622257700000004,posterior=1.0,length_median=0.7532414999999999,height_median=0.26537500000004854,height_range={0.005876000000057502,3.047950000000071},height=0.4376784250000181]:0.9081654999999955,(870[&length_range={0.004531,2.526745},height_95%_HPD={2.9999999640040187E-6,9.000000034120603E-6},length_95%_HPD={0.004531,1.074268},length=0.26696971,length_median=0.123662,height_median=5.999999984851456E-6,height_range={1.9999999381070666E-6,1.0999999915384251E-5},height=5.7500000188781545E-6]:0.12366250000005152,871[&length_range={0.004531,2.526745},height_95%_HPD={2.9999999640040187E-6,9.000000034120603E-6},length_95%_HPD={0.004531,1.074268},length=0.26696971,length_median=0.123662,height_median=5.999999984851456E-6,height_range={1.9999999381070666E-6,1.0999999915384251E-5},height=5.7500000188781545E-6]:0.12366250000005152)[&length_range={0.020964,4.555679},height_95%_HPD={0.0045380000000818654,1.074275000000057},length_95%_HPD={0.020964,2.988435},length=1.132928735,posterior=1.0,length_median=0.9290674999999999,height_median=0.12366850000003637,height_range={0.0045380000000818654,2.5267520000000445},height=0.26697546000001876]:1.0498720000000077)[&length_range={0.005342,4.184415},height_95%_HPD={0.06129000000007068,3.5373700000000383},length_95%_HPD={0.010326,0.931808},length=0.3323103849999998,posterior=1.0,length_median=0.22190949999999998,height_median=1.173540500000044,height_range={0.06129000000007068,4.710581000000019},height=1.3999041950000184]:0.2975674999999569,((877[&length_range={0.021728,3.126933},height_95%_HPD={2.9999999640040187E-6,9.000000090964022E-6},length_95%_HPD={0.021728,1.88187},length=0.7698509149999998,length_median=0.6826425,height_median=5.999999984851456E-6,height_range={9.999999406318238E-7,1.1999999912859494E-5},height=5.755000017160228E-6]:0.8047330000000557,(((881[&length_range={0.005205,1.528623},height_95%_HPD={2.999999992425728E-6,9.000000090964022E-6},length_95%_HPD={0.005205,0.715769},length=0.2350266899999998,length_median=0.18673,height_median=5.999999984851456E-6,height_range={9.999999690535333E-7,1.1999999912859494E-5},height=5.745000016901258E-6]:0.14473449999999843,882[&length_range={1.08E-4,1.181421},height_95%_HPD={2.9999999640040187E-6,9.000000090964022E-6},length_95%_HPD={0.007669,0.578091},length=0.22535358999999994,length_median=0.1753875,height_median=5.999999942218892E-6,height_range={1.0000000543186616E-6,1.0999999915384251E-5},height=5.705000016575923E-6]:0.14473450000004107)[&length_range={0.005527,0.768643},height_95%_HPD={0.012339000000054057,0.5650410000000363},length_95%_HPD={0.005527,0.582074},length=0.1450480869565217,posterior=0.23,length_median=0.09465799999999999,height_median=0.14474049999998329,height_range={0.012339000000054057,1.1814289999999517},height=0.19664760869566847]:0.1560990000000544,(880[&length_range={1.08E-4,1.552208},height_95%_HPD={2.0000000517939043E-6,9.000000062542313E-6},length_95%_HPD={1.08E-4,0.617997},length=0.23248027999999998,length_median=0.16906749999999998,height_median=5.999999956429747E-6,height_range={9.999999406318238E-7,1.0999999915384251E-5},height=5.7300000162285865E-6]:0.1493019999999916,879[&length_range={0.004728,1.882636},height_95%_HPD={2.0000000517939043E-6,9.000000062542313E-6},length_95%_HPD={0.012142,0.715884},length=0.24382762999999996,length_median=0.16187,height_median=5.999999984851456E-6,height_range={1.000000082740371E-6,1.1999999912859494E-5},height=5.770000016838139E-6]:0.1493019999999632)[&length_range={0.011462,0.400843},height_95%_HPD={0.024453999999991538,0.23225900000002753},length_95%_HPD={0.011462,0.209527},length=0.11745675000000001,posterior=0.18,length_median=0.09423999999999999,height_median=0.14930799999994804,height_range={0.024453999999991538,0.49364200000002256},height=0.15205713888888855]:0.15153150000008964)[&length_range={6.51E-4,1.779528},height_95%_HPD={0.0072710000000597574,0.8944850000000315},length_95%_HPD={0.017367,1.202876},length=0.40687298000000005,posterior=1.0,length_median=0.325473,height_median=0.3008395000000377,height_range={0.0072710000000597574,1.8826429999999732},height=0.3732139650000168]:0.41114149999997096,878[&length_range={0.01957,2.62577},height_95%_HPD={2.999999992425728E-6,9.000000062542313E-6},length_95%_HPD={0.01957,1.707959},length=0.7650842650000002,length_median=0.684302,height_median=5.999999984851456E-6,height_range={9.999999406318238E-7,1.1999999912859494E-5},height=5.755000017018119E-6]:0.7119750000000238)[&length_range={0.002574,0.501163},height_95%_HPD={0.05161699999996472,2.139582000000104},length_95%_HPD={0.002574,0.307198},length=0.09841480597014926,posterior=0.335,length_median=0.067102,height_median=0.7119810000000086,height_range={0.05161699999996472,2.625775000000033},height=0.8525995671641827]:0.09275800000003187)[&length_range={0.003331,1.269844},height_95%_HPD={0.055393999999978405,2.1135110000000736},length_95%_HPD={0.003331,0.469699},length=0.16171048421052628,posterior=0.475,length_median=0.108351,height_median=0.8047390000000405,height_range={0.055393999999978405,3.126938000000024},height=0.9129219157894837]:0.031104999999953975,(883[&length_range={0.012244,2.580605},height_95%_HPD={2.9999999640040187E-6,9.000000119385732E-6},length_95%_HPD={0.019142,0.98217},length=0.4294626649999998,length_median=0.36520450000000004,height_median=5.999999956429747E-6,height_range={9.999999690535333E-7,1.0999999915384251E-5},height=5.6900000161874685E-6]:0.36520300000010764,(885[&length_range={0.007768,1.212667},height_95%_HPD={2.000000023372195E-6,9.000000062542313E-6},length_95%_HPD={0.007768,0.489519},length=0.21436346499999992,length_median=0.1956085,height_median=5.999999928008037E-6,height_range={0.0,1.0999999915384251E-5},height=5.680000017207476E-6]:0.19561050000010027,884[&length_range={0.007768,1.212667},height_95%_HPD={2.000000023372195E-6,9.000000062542313E-6},length_95%_HPD={0.007768,0.489519},length=0.21436346499999992,length_median=0.1956085,height_median=5.999999928008037E-6,height_range={0.0,1.0999999915384251E-5},height=5.680000017207476E-6]:0.19561050000010027)[&length_range={0.004476,1.707822},height_95%_HPD={0.00777400000004036,0.4895260000000974},length_95%_HPD={0.004476,0.549745},length=0.21509921000000007,posterior=1.0,length_median=0.164937,height_median=0.19561650000002828,height_range={0.00777400000004036,1.2126719999999978},height=0.21436914500001833]:0.16959250000003578)[&length_range={0.00562,2.138153},height_95%_HPD={0.019148999999913485,0.9821750000000122},length_95%_HPD={0.00562,1.081094},length=0.4234319550000002,posterior=1.0,length_median=0.3239875,height_median=0.36520900000006407,height_range={0.012250000000051386,2.5806090000000665},height=0.4294683550000174]:0.4706349999999304)[&length_range={0.017123,3.724533},height_95%_HPD={0.02747700000006148,2.335860000000082},length_95%_HPD={0.017123,2.1662},length=0.7231090199999995,posterior=1.0,length_median=0.555833,height_median=0.8358439999999945,height_range={0.02747700000006148,3.7858150000000137},height=0.9526290800000176]:0.6352640000000065)[&length_range={0.003173,1.538581},height_95%_HPD={0.08540799999997262,3.354665000000068},length_95%_HPD={0.003173,0.675166},length=0.2608402692307693,posterior=0.26,length_median=0.1501875,height_median=1.471108000000001,height_range={0.08540799999997262,6.021169000000015},height=1.635845288461553]:0.27916099999995936)[&length_range={0.004069,0.728988},height_95%_HPD={0.5777909999999622,4.291300000000064},length_95%_HPD={0.004069,0.542918},length=0.16490354545454547,posterior=0.11,length_median=0.0875255,height_median=1.7502689999999603,height_range={0.5777909999999622,6.690994000000018},height=2.1930009545454627]:0.033937500000035925,(875[&length_range={0.030327,3.547228},height_95%_HPD={2.9999999640040187E-6,9.000000090964022E-6},length_95%_HPD={0.048235,2.087489},length=0.8690255499999995,length_median=0.786145,height_median=5.999999984851456E-6,height_range={9.999999974752427E-7,1.0999999886962541E-5},height=5.6550000176969205E-6]:0.7861424999999826,876[&length_range={0.030327,3.547228},height_95%_HPD={2.9999999640040187E-6,9.000000090964022E-6},length_95%_HPD={0.048235,2.087489},length=0.8690255499999995,length_median=0.786145,height_median=5.999999984851456E-6,height_range={9.999999974752427E-7,1.0999999886962541E-5},height=5.6550000176969205E-6]:0.7861424999999826)[&length_range={0.03049,4.121666},height_95%_HPD={0.04824299999998516,2.087494000000021},length_95%_HPD={0.038542,2.424346},length=0.8332138799999999,posterior=1.0,length_median=0.6179515,height_median=0.7861484999999675,height_range={0.030333000000069887,3.547234000000003},height=0.869031205000018]:0.9980580000000288)[&length_range={0.008439,3.409315},height_95%_HPD={0.09386599999996292,4.759953000000024},length_95%_HPD={0.008439,1.623227},length=0.6190788050000003,posterior=1.0,length_median=0.4626075,height_median=1.7842064999999963,height_range={0.07279200000004948,6.940580000000011},height=1.9981277000000182]:0.4094205000000244)[&length_range={0.001907,1.178296},height_95%_HPD={0.9233669999999847,6.174676999999974},length_95%_HPD={0.001907,0.498857},length=0.18984088888888884,posterior=0.18,length_median=0.095361,height_median=2.1936270000000206,height_range={0.9233669999999847,9.453426000000007},height=2.86394355555557]:0.11281500000005451)[&length_range={0.018803,3.669401},height_95%_HPD={0.11541699999995103,6.283079999999984},length_95%_HPD={0.018803,1.935325},length=0.7335106414141416,posterior=0.99,length_median=0.604923,height_median=2.306442000000075,height_range={0.09833200000005604,10.631721999999996},height=2.658168095959616]:1.6024089999999376)[&length_range={0.090972,2.016266},height_95%_HPD={1.8511989999999798,7.47071100000008},length_95%_HPD={0.090972,1.565639},length=0.8871763888888888,posterior=0.09,length_median=0.791034,height_median=3.9088510000000127,height_range={1.8511989999999798,13.235620999999995},height=4.499367000000007]:0.40015800000008994,472[&length_range={0.187729,14.801255},height_95%_HPD={2.9999999640040187E-6,8.999999892012056E-6},length_95%_HPD={0.330881,7.27292},length=2.8594647550000003,length_median=2.3790075,height_median=5.999999913797183E-6,height_range={1.999999909685357E-6,1.0000000060017555E-5},height=5.610000016673666E-6]:4.309003000000189)[&length_range={0.056568,1.928212},height_95%_HPD={2.2897339999999815,8.978029000000078},length_95%_HPD={0.056568,1.560016},length=0.6391051111111111,posterior=0.09,length_median=0.5459164999999999,height_median=4.309009000000103,height_range={2.2897339999999815,14.80126},height=5.2883568888889]:0.7872739999998686)[&length_range={0.03069,2.938186},height_95%_HPD={2.9533369999999195,10.538045000000082},length_95%_HPD={0.03069,1.509686},length=0.5369056842105264,posterior=0.095,length_median=0.258247,height_median=5.096282999999971,height_range={2.9533369999999195,15.245716000000002},height=5.979884157894753]:-0.335196499999995)[&length_range={0.09341,4.901404},height_95%_HPD={1.0824500000000796,10.199736000000001},length_95%_HPD={0.141384,3.718049},length=1.6478693695652171,posterior=0.92,length_median=1.4540835,height_median=4.761086499999976,height_range={0.43290000000007467,15.505756000000005},height=5.232169407608716]:1.6725569999999976,(466[&length_range={0.528372,15.573635},height_95%_HPD={2.9999999640040187E-6,8.00000009348878E-6},length_95%_HPD={1.290179,11.131081},length=5.658216065000001,length_median=5.277943499999999,height_median=5.999999928008037E-6,height_range={2.9999999640040187E-6,1.0000000031595846E-5},height=5.710000017131733E-6]:5.277942500000066,(467[&length_range={0.109419,7.649207},height_95%_HPD={3.0000000208474376E-6,9.000000005698894E-6},length_95%_HPD={0.487371,3.716743},length=1.6449802499999993,length_median=1.4990640000000002,height_median=5.999999956429747E-6,height_range={1.999999966528776E-6,1.0000000031595846E-5},height=5.710000016705408E-6]:1.4990625000001074,468[&length_range={0.109419,7.649207},height_95%_HPD={3.0000000208474376E-6,9.000000005698894E-6},length_95%_HPD={0.487371,3.716743},length=1.6449802499999993,length_median=1.4990640000000002,height_median=5.999999956429747E-6,height_range={1.999999966528776E-6,1.0000000031595846E-5},height=5.710000016705408E-6]:1.4990625000001074)[&length_range={0.418953,13.14337},height_95%_HPD={0.4873759999999834,3.716747999999967},length_95%_HPD={0.9077,8.873073},length=4.013235815000001,posterior=1.0,length_median=3.5821449999999997,height_median=1.4990685000000639,height_range={0.10942700000006766,7.649213000000003},height=1.644985960000016]:3.77887999999993)[&length_range={0.045904,7.512453},height_95%_HPD={1.2901839999999822,11.131085999999968},length_95%_HPD={0.045904,3.782908},length=1.359126495,posterior=1.0,length_median=1.032535,height_median=5.277948499999994,height_range={0.5283800000000554,15.573640000000026},height=5.658221775000019]:1.1556949999999802)[&length_range={0.046786,3.281717},height_95%_HPD={1.5134700000000407,13.00600399999999},length_95%_HPD={0.073399,2.23124},length=0.9389243516483515,posterior=0.91,length_median=0.7967584999999999,height_median=6.433643499999974,height_range={0.5742840000000626,17.249712000000002},height=6.87625606593408]:-0.254862000000017)[&length_range={0.070527,2.658755},height_95%_HPD={1.7352040000000386,19.067526},length_95%_HPD={0.070527,2.658755},length=1.1079750000000002,posterior=0.04,length_median=0.9036985,height_median=6.178781499999957,height_range={1.7352040000000386,19.067526},height=8.14824699999999]:7.280858500000036)[&length_range={0.241992,1.04373},height_95%_HPD={7.138398999999936,21.726281},length_95%_HPD={0.241992,1.04373},length=0.6487655,posterior=0.02,length_median=0.6546700000000001,height_median=13.459639999999993,height_range={7.138398999999936,21.726281},height=13.94598999999998]:0.2607214999999954)[&length_range={0.750423,2.040874},height_95%_HPD={8.182128999999946,22.756169999999997},length_95%_HPD={0.750423,2.040874},length=1.4796114999999999,posterior=0.02,length_median=1.5635745,height_median=13.720361499999989,height_range={8.182128999999946,22.756169999999997},height=14.59475549999998]:1.5635744999999943,(((1327[&length_range={0.586723,15.381598},height_95%_HPD={2.999999992425728E-6,8.00000006506707E-6},length_95%_HPD={1.275267,12.09076},length=5.791123824999999,length_median=5.3066755,height_median=5.999999984851456E-6,height_range={2.0000000802156137E-6,1.0000000088439265E-5},height=5.7950000208961686E-6]:5.085088000000042,((1329[&length_range={0.115479,9.00934},height_95%_HPD={2.9999999071606E-6,8.00000009348878E-6},length_95%_HPD={0.115479,2.90913},length=1.2174122499999998,length_median=0.940615,height_median=5.999999956429747E-6,height_range={1.000000082740371E-6,1.0000000088439265E-5},height=5.705000021549722E-6]:0.9406155000000638,1328[&length_range={0.115479,9.00934},height_95%_HPD={2.9999999071606E-6,8.00000009348878E-6},length_95%_HPD={0.115479,2.90913},length=1.2174122499999998,length_median=0.940615,height_median=5.999999956429747E-6,height_range={1.000000082740371E-6,1.0000000088439265E-5},height=5.705000021549722E-6]:0.9406155000000638)[&length_range={0.269359,9.837443},height_95%_HPD={0.1154870000000301,2.9091380000000413},length_95%_HPD={0.269359,7.223286},length=3.3692598099999986,posterior=1.0,length_median=3.040857,height_median=0.9406215000000202,height_range={0.1154870000000301,9.009345000000081},height=1.2174179550000208]:3.367480499999999,(1334[&length_range={0.292858,11.420658},height_95%_HPD={2.000000108637323E-6,8.00000009348878E-6},length_95%_HPD={0.292858,6.659198},length=3.5016059100000025,length_median=3.1271055,height_median=5.999999899586328E-6,height_range={2.0000000517939043E-6,1.0000000088439265E-5},height=5.665000019234867E-6]:3.12710600000014,(1330[&length_range={0.214297,8.82864},height_95%_HPD={2.9999999640040187E-6,8.999999948855475E-6},length_95%_HPD={0.214297,5.030178},length=2.59176184,length_median=2.299875,height_median=5.999999956429747E-6,height_range={2.0000000517939043E-6,1.0000000088439265E-5},height=5.7650000195508256E-6]:2.299874500000044,(1331[&length_range={0.137432,6.235587},height_95%_HPD={2.9999999640040187E-6,9.000000062542313E-6},length_95%_HPD={0.137432,3.734123},length=1.7243199450000004,length_median=1.5971545,height_median=5.999999984851456E-6,height_range={1.000000082740371E-6,1.0000000088439265E-5},height=5.745000019459212E-6]:1.5971560000000125,(1333[&length_range={0.108373,4.57958},height_95%_HPD={2.999999992425728E-6,9.000000005698894E-6},length_95%_HPD={0.108373,2.54466},length=1.1700636450000002,length_median=1.025503,height_median=5.9999999706406015E-6,height_range={1.000000082740371E-6,1.0000000088439265E-5},height=5.740000020182379E-6]:1.0255025000000586,1332[&length_range={0.108373,4.57958},height_95%_HPD={2.999999992425728E-6,9.000000005698894E-6},length_95%_HPD={0.108373,2.54466},length=1.1700636450000002,length_median=1.025503,height_median=5.9999999706406015E-6,height_range={1.000000082740371E-6,1.0000000088439265E-5},height=5.740000020182379E-6]:1.0255025000000586)[&length_range={0.019679,2.17038},height_95%_HPD={0.10837700000004702,2.544663000000014},length_95%_HPD={0.019679,1.155655},length=0.5542563049999998,posterior=1.0,length_median=0.4860905,height_median=1.0255085000000292,height_range={0.10837700000004702,4.579586000000091},height=1.17006938500002]:0.5716534999999681)[&length_range={0.049315,3.847701},height_95%_HPD={0.13744000000002643,3.7341260000000034},length_95%_HPD={0.060362,2.273936},length=0.8674419149999997,posterior=1.0,length_median=0.696797,height_median=1.5971619999999973,height_range={0.13744000000002643,6.235593000000051},height=1.7243256900000197]:0.7027185000000031)[&length_range={0.059026,3.2318},height_95%_HPD={0.21430200000003197,5.03018499999996},length_95%_HPD={0.073636,1.980012},length=0.9098439699999998,posterior=1.0,length_median=0.814372,height_median=2.2998805000000004,height_range={0.21430200000003197,8.828647000000046},height=2.5917676050000207]:0.827231500000039)[&length_range={0.09198,5.074348},height_95%_HPD={0.29286600000003205,6.659204999999929},length_95%_HPD={0.09198,2.593351},length=1.0850661900000003,posterior=1.0,length_median=0.8390385,height_median=3.1271120000000394,height_range={0.29286600000003205,11.420664000000087},height=3.5016115750000205]:1.18098999999998)[&length_range={0.130516,5.033492},height_95%_HPD={0.48177600000002485,9.24891500000001},length_95%_HPD={0.130516,3.180357},length=1.3401886599999997,posterior=1.0,length_median=1.0629395000000001,height_median=4.308102000000019,height_range={0.38484600000003866,12.33890200000009},height=4.586677765000018]:0.776992000000007)[&length_range={0.050424,5.049596},height_95%_HPD={1.2158380000000477,12.090766000000016},length_95%_HPD={0.050424,2.385256},length=0.8401022272727277,posterior=0.55,length_median=0.6306670000000001,height_median=5.085094000000026,height_range={0.985806000000025,15.381605999999934},height=5.62192577272729]:1.8302880000000243,(1335[&length_range={0.477351,13.535819},height_95%_HPD={2.0000000517939043E-6,8.00000009348878E-6},length_95%_HPD={0.940863,10.258191},length=4.947797780000001,length_median=4.4877375,height_median=5.999999956429747E-6,height_range={2.0000000517939043E-6,9.999999974752427E-6},height=5.755000018297096E-6]:5.933015500000053,(((1339[&length_range={0.118022,7.164209},height_95%_HPD={2.9999999640040187E-6,9.000000034120603E-6},length_95%_HPD={0.118022,3.737912},length=1.4996300699999998,length_median=1.216977,height_median=5.999999956429747E-6,height_range={1.000000082740371E-6,1.0000000060017555E-5},height=5.720000020374982E-6]:1.2570374999999956,1338[&length_range={0.118022,7.164209},height_95%_HPD={2.9999999640040187E-6,9.000000034120603E-6},length_95%_HPD={0.118022,3.737912},length=1.50710861,length_median=1.216977,height_median=5.999999956429747E-6,height_range={1.000000082740371E-6,1.0000000060017555E-5},height=5.71000002040023E-6]:1.2570374999999956)[&length_range={7.06E-4,2.507482},height_95%_HPD={0.22719600000004903,3.7578590000000247},length_95%_HPD={7.06E-4,0.519833},length=0.17642998863636358,posterior=0.88,length_median=0.09625700000000001,height_median=1.257043499999952,height_range={0.11802900000000704,7.164214000000072},height=1.5800635909091094]:0.04375050000004421,1337[&length_range={0.12072,9.671691},height_95%_HPD={2.9999999640040187E-6,9.000000034120603E-6},length_95%_HPD={0.12072,4.007923},length=1.6548884700000013,length_median=1.300789,height_median=5.999999942218892E-6,height_range={1.000000082740371E-6,9.999999974752427E-6},height=5.710000017984384E-6]:1.300788000000054)[&length_range={0.099533,5.692441},height_95%_HPD={0.12072700000001646,4.007926000000026},length_95%_HPD={0.144141,2.862985},length=1.218962845000001,posterior=1.0,length_median=1.0131725,height_median=1.3007939999999962,height_range={0.12072700000001646,9.671696000000082},height=1.6623727100000183]:2.0823160000001053,((1341[&length_range={0.044885,15.309287},height_95%_HPD={2.999999992425728E-6,9.000000034120603E-6},length_95%_HPD={0.044885,8.919293},length=3.307774985000002,length_median=2.492605,height_median=5.999999984851456E-6,height_range={1.000000082740371E-6,1.0000000031595846E-5},height=5.745000019885538E-6]:1.2596320000001242,1336[&length_range={0.097881,9.985338},height_95%_HPD={2.999999992425728E-6,9.000000062542313E-6},length_95%_HPD={0.097881,4.097089},length=1.8478697449999997,length_median=1.7011345,height_median=5.999999956429747E-6,height_range={1.000000082740371E-6,1.0000000060017555E-5},height=5.730000019497083E-6]:1.2596320000001526)[&length_range={0.026465,4.289379},height_95%_HPD={0.16822900000002505,2.9515700000000322},length_95%_HPD={0.026465,2.394395},length=0.7776947049180329,posterior=0.305,length_median=0.462274,height_median=1.259638000000109,height_range={0.16822900000002505,4.5028859999999895},height=1.4297100163934566]:0.43762099999990767,1340[&length_range={0.042733,15.142589},height_95%_HPD={2.999999992425728E-6,9.000000005698894E-6},length_95%_HPD={0.042733,9.228577},length=3.725066530000002,length_median=2.9746875,height_median=5.999999956429747E-6,height_range={1.000000082740371E-6,1.0000000060017555E-5},height=5.710000020968664E-6]:1.6972530000000603)[&length_range={0.054713,3.437519},height_95%_HPD={0.142830000000032,4.661785000000009},length_95%_HPD={0.054713,2.962363},length=1.150871926470589,posterior=0.34,length_median=1.011648,height_median=1.6972590000000167,height_range={0.142830000000032,5.5758920000000955},height=1.8361647058823687]:1.6858510000000848)[&length_range={0.091989,5.570198},height_95%_HPD={0.35262400000004845,6.717350999999979},length_95%_HPD={0.091989,4.992257},length=2.1804249574468084,posterior=0.235,length_median=2.23057,height_median=3.3831100000001015,height_range={0.35262400000004845,8.099304000000018},height=3.3532563617021434]:2.549911499999908)[&length_range={0.187477,4.96733},height_95%_HPD={2.223721000000097,10.650140000000022},length_95%_HPD={0.187477,3.481298},length=1.3329299772727277,posterior=0.22,length_median=1.011551,height_median=5.9330215000000095,height_range={2.223721000000097,13.535824000000005},height=6.232555659090924]:0.9823605000000413)[&length_range={0.288378,8.299951},height_95%_HPD={1.7557130000000143,13.186817000000019},length_95%_HPD={0.288378,6.448748},length=3.033318545454546,posterior=0.44,length_median=2.6164255,height_median=6.915382000000051,height_range={1.7557130000000143,15.435613000000075},height=7.131790852272747]:7.557663499999933,(((((1217[&length_range={0.229091,13.019611},height_95%_HPD={2.999999992425728E-6,8.00000009348878E-6},length_95%_HPD={1.051589,9.99447},length=4.72465158,length_median=4.173745,height_median=5.9999999706406015E-6,height_range={1.9999999949504854E-6,9.999999946330718E-6},height=5.770000017264465E-6]:4.671059000000028,(((1234[&length_range={0.003182,4.565645},height_95%_HPD={2.9999999355823093E-6,8.00000009348878E-6},length_95%_HPD={0.020506,2.50077},length=0.9783814299999998,length_median=0.804377,height_median=5.999999984851456E-6,height_range={1.9999999949504854E-6,1.099999994380596E-5},height=5.775000019099253E-6]:0.9469149999999757,(1237[&length_range={0.02192,4.063514},height_95%_HPD={2.9999999355823093E-6,9.000000005698894E-6},length_95%_HPD={0.02192,2.01564},length=0.8131334599999999,length_median=0.694932,height_median=5.999999984851456E-6,height_range={9.999999974752427E-7,1.099999994380596E-5},height=5.740000019329727E-6]:0.7843155000000053,(1235[&length_range={0.02192,3.278459},height_95%_HPD={2.9999999355823093E-6,8.999999977277184E-6},length_95%_HPD={0.03856,1.305143},length=0.6024285200000005,length_median=0.5264465,height_median=5.999999984851456E-6,height_range={9.999999974752427E-7,1.099999994380596E-5},height=5.775000017962384E-6]:0.5649005000000216,1236[&length_range={0.035041,3.927486},height_95%_HPD={2.9999999355823093E-6,8.999999977277184E-6},length_95%_HPD={0.035041,1.569432},length=0.7201194600000004,length_median=0.6411555,height_median=5.999999984851456E-6,height_range={9.999999974752427E-7,1.099999994380596E-5},height=5.775000018104492E-6]:0.5649005000000216)[&length_range={0.009717,2.830711},height_95%_HPD={0.04397000000003004,1.38945300000006},length_95%_HPD={0.009717,0.882282},length=0.28937995774647896,posterior=0.71,length_median=0.1888685,height_median=0.5649065000000064,height_range={0.04397000000003004,1.8787219999999536},height=0.6352517676056499]:0.2194149999999837)[&length_range={0.003388,2.620234},height_95%_HPD={0.03504700000007688,2.1182579999999973},length_95%_HPD={0.003388,0.983308},length=0.25954811538461553,posterior=0.78,length_median=0.11644750000000001,height_median=0.7843214999999901,height_range={0.03504700000007688,4.063520000000011},height=0.9206595833333525]:0.16259949999997048)[&length_range={0.03662,4.035297},height_95%_HPD={0.07382000000001199,2.495089000000007},length_95%_HPD={0.095218,2.911281},length=1.240366295698925,posterior=0.93,length_median=1.0327730000000002,height_median=0.9469209999999606,height_range={0.07382000000001199,4.565651000000003},height=1.0799279516129212]:1.0807040000000683,1233[&length_range={0.003182,7.671734},height_95%_HPD={2.999999992425728E-6,9.000000034120603E-6},length_95%_HPD={0.003182,5.080797},length=2.3483835550000007,length_median=2.1254955,height_median=5.999999956429747E-6,height_range={1.999999909685357E-6,1.0999999915384251E-5},height=5.7650000172770884E-6]:2.0276190000000724)[&length_range={0.013769,2.812239},height_95%_HPD={0.12965300000007574,4.467877000000101},length_95%_HPD={0.013769,1.872945},length=0.7877944429530204,posterior=0.745,length_median=0.670859,height_median=2.027625000000029,height_range={0.12965300000007574,7.671739000000002},height=2.327616382550355]:1.384982999999977,(1218[&length_range={0.117058,8.467129},height_95%_HPD={2.999999992425728E-6,9.000000034120603E-6},length_95%_HPD={0.117058,5.389822},length=2.690965215,length_median=2.44384,height_median=5.999999956429747E-6,height_range={1.9999999381070666E-6,1.0999999915384251E-5},height=5.810000017163475E-6]:2.7098680000001423,((((((1078[&length_range={0.010406,5.916379},height_95%_HPD={2.0000000802156137E-6,8.00000009348878E-6},length_95%_HPD={0.015566,3.887707},length=1.1439757049999997,length_median=0.888374,height_median=5.000000101063051E-6,height_range={1.9999999949504854E-6,9.999999917909008E-6},height=5.550000016683043E-6]:0.8883744999999266,1079[&length_range={0.010406,5.916379},height_95%_HPD={2.0000000802156137E-6,8.00000009348878E-6},length_95%_HPD={0.015566,3.887707},length=1.1439757049999997,length_median=0.888374,height_median=5.000000101063051E-6,height_range={1.9999999949504854E-6,9.999999917909008E-6},height=5.550000016683043E-6]:0.8883744999999266)[&length_range={0.049736,12.22595},height_95%_HPD={0.01557400000007192,3.88770999999997},length_95%_HPD={0.049736,8.402089},length=3.4259826299999983,posterior=1.0,length_median=2.7635170000000002,height_median=0.8883795000000276,height_range={0.010412000000087573,5.916386999999958},height=1.1439812550000164]:0.9802284999999529,1221[&length_range={0.05609,17.65349},height_95%_HPD={2.999999992425728E-6,8.999999977277184E-6},length_95%_HPD={0.05609,8.865015},length=3.353567950000001,length_median=2.0552245,height_median=5.999999956429747E-6,height_range={9.999999974752427E-7,1.0000000060017555E-5},height=5.760000016437061E-6]:1.868602000000024)[&length_range={0.014195,2.101432},height_95%_HPD={0.17396000000010758,9.640372000000013},length_95%_HPD={0.014195,1.815695},length=0.5042485434782609,posterior=0.23,length_median=0.2942765,height_median=1.8686079999999805,height_range={0.06014800000008336,10.257787000000008},height=3.088368195652194]:-0.8146970000000096,((1225[&length_range={0.001156,1.70115},height_95%_HPD={3.0000000208474376E-6,9.000000090964022E-6},length_95%_HPD={0.001156,0.618905},length=0.144131415,length_median=0.047893500000000006,height_median=5.999999984851456E-6,height_range={2.000000023372195E-6,1.0000000031595846E-5},height=5.835000016816138E-6]:0.0478935000000007,1226[&length_range={0.001156,1.70115},height_95%_HPD={3.0000000208474376E-6,9.000000090964022E-6},length_95%_HPD={0.001156,0.618905},length=0.144131415,length_median=0.047893500000000006,height_median=5.999999984851456E-6,height_range={2.000000023372195E-6,1.0000000031595846E-5},height=5.835000016816138E-6]:0.0478935000000007)[&length_range={0.044768,3.69204},height_95%_HPD={0.0011609999999961929,0.6189119999999377},length_95%_HPD={0.044768,2.251334},length=0.9403378800000007,posterior=1.0,length_median=0.7752060000000001,height_median=0.04789949999998555,height_range={0.0011609999999961929,1.7011570000000233},height=0.14413725000001748]:0.7771085000000397,((1223[&length_range={0.014244,6.404821},height_95%_HPD={3.0000000208474376E-6,9.000000062542313E-6},length_95%_HPD={0.043217,4.055127},length=1.0657517199999993,length_median=0.5861935,height_median=5.999999984851456E-6,height_range={1.999999909685357E-6,1.099999994380596E-5},height=5.785000017795028E-6]:0.3960379999999759,1224[&length_range={0.014244,2.378664},height_95%_HPD={2.999999992425728E-6,9.000000062542313E-6},length_95%_HPD={0.043217,1.483795},length=0.6028521399999999,length_median=0.466692,height_median=5.999999984851456E-6,height_range={1.9999999949504854E-6,1.0000000003174137E-5},height=5.830000017965631E-6]:0.3960379999999759)[&length_range={0.004002,0.842927},height_95%_HPD={0.04322199999998588,1.207700999999929},length_95%_HPD={0.004002,0.476784},length=0.152473457364341,posterior=0.645,length_median=0.100996,height_median=0.39604399999996076,height_range={0.014248000000094407,2.378666000000038},height=0.48460008527133275]:0.12922100000011483,1222[&length_range={0.035008,2.447133},height_95%_HPD={3.0000000208474376E-6,9.000000090964022E-6},length_95%_HPD={0.035008,1.526199},length=0.6984937999999999,length_median=0.5825615,height_median=5.999999984851456E-6,height_range={1.9999999949504854E-6,1.0000000060017555E-5},height=5.870000017722532E-6]:0.5252590000000907)[&length_range={0.017302,1.647491},height_95%_HPD={0.04722399999999993,1.475869000000074},length_95%_HPD={0.017302,0.978331},length=0.36572637984496115,posterior=0.645,length_median=0.287217,height_median=0.5252650000000756,height_range={0.035011000000082504,2.4471350000000314},height=0.6370735426356748]:0.2997429999999497)[&length_range={0.008167,1.493442},height_95%_HPD={0.11450800000000072,2.2865840000000333},length_95%_HPD={0.008167,0.688358},length=0.25053295200000003,posterior=0.625,length_median=0.179724,height_median=0.8250080000000253,height_range={0.05231300000008332,3.6086900000001094},height=0.989042704000017]:0.22890299999994568)[&length_range={0.283278,1.553803},height_95%_HPD={0.34704399999992575,2.378052999999909},length_95%_HPD={0.283278,1.452124},length=0.605668523809524,posterior=0.105,length_median=0.524962,height_median=1.053910999999971,height_range={0.34704399999992575,3.114588999999995},height=1.3765397142857208]:0.3042599999999709,1227[&length_range={0.079659,5.030213},height_95%_HPD={3.000000049269147E-6,9.000000062542313E-6},length_95%_HPD={0.079659,3.391506},length=1.7067612100000007,length_median=1.615208,height_median=5.999999956429747E-6,height_range={1.999999966528776E-6,9.999999946330718E-6},height=5.810000016879258E-6]:1.3581649999999854)[&length_range={0.049021,1.886331},height_95%_HPD={0.8846420000000137,4.566712999999993},length_95%_HPD={0.049021,1.886331},length=0.61327125,posterior=0.02,length_median=0.2588665,height_median=1.3581709999999418,height_range={0.8846420000000137,4.566712999999993},height=2.0419242499999726]:0.38051600000011376,(1219[&length_range={0.003149,1.769886},height_95%_HPD={2.999999992425728E-6,9.000000062542313E-6},length_95%_HPD={0.003149,0.995321},length=0.2498961999999999,length_median=0.1116905,height_median=5.999999956429747E-6,height_range={1.9999999949504854E-6,1.099999994380596E-5},height=5.760000017716038E-6]:0.11168900000006943,1220[&length_range={0.003149,1.769886},height_95%_HPD={2.999999992425728E-6,9.000000062542313E-6},length_95%_HPD={0.003149,0.995321},length=0.2498961999999999,length_median=0.1116905,height_median=5.999999956429747E-6,height_range={1.9999999949504854E-6,1.099999994380596E-5},height=5.760000017716038E-6]:0.11168900000006943)[&length_range={0.038741,5.485728},height_95%_HPD={0.0031560000000752098,0.9953290000001118},length_95%_HPD={0.038741,3.063308},length=1.460551999999999,posterior=1.0,length_median=1.3356715000000001,height_median=0.11169500000002586,height_range={0.0031560000000752098,1.769892000000084},height=0.24990196000001816]:1.6269920000000297)[&length_range={0.044414,1.31777},height_95%_HPD={0.9510839999999234,4.017655999999903},length_95%_HPD={0.044414,1.161547},length=0.469391380952381,posterior=0.105,length_median=0.37789,height_median=1.7386870000000556,height_range={0.9510839999999234,6.4530440000000056},height=2.237041238095241]:0.5733029999999815,(1228[&length_range={0.063065,5.179027},height_95%_HPD={3.0000000208474376E-6,9.000000090964022E-6},length_95%_HPD={0.245965,3.471808},length=1.2765161200000004,length_median=1.1071624999999998,height_median=5.999999956429747E-6,height_range={1.9999999381070666E-6,1.0000000116860974E-5},height=5.780000015818132E-6]:1.163572000000073,(((1231[&length_range={0.02303,1.758501},height_95%_HPD={2.9999998787388904E-6,9.000000119385732E-6},length_95%_HPD={0.035193,1.266674},length=0.5495956900000001,length_median=0.450311,height_median=5.999999956429747E-6,height_range={1.9999999949504854E-6,1.0000000116860974E-5},height=5.820000015717142E-6]:0.45399600000001783,1230[&length_range={0.02303,1.758501},height_95%_HPD={2.9999998787388904E-6,9.000000119385732E-6},length_95%_HPD={0.035193,1.266674},length=0.549366105,length_median=0.450311,height_median=5.999999956429747E-6,height_range={1.9999999949504854E-6,1.0000000116860974E-5},height=5.820000015575033E-6]:0.45399600000001783)[&length_range={0.030814,2.515003},height_95%_HPD={0.035199000000034175,1.2666810000000623},length_95%_HPD={0.034339,1.342337},length=0.6286893807106598,posterior=0.985,length_median=0.535064,height_median=0.45400199999997426,height_range={0.0230350000000783,1.758506000000068},height=0.554816527918798]:0.3117030000000227,1229[&length_range={0.053845,4.660629},height_95%_HPD={1.9999999949504854E-6,9.000000005698894E-6},length_95%_HPD={0.147555,2.807191},length=1.1269528649999996,length_median=0.9162494999999999,height_median=5.999999956429747E-6,height_range={1.999999909685357E-6,1.099999994380596E-5},height=5.770000016980248E-6]:0.7656990000000405)[&length_range={0.003039,1.270646},height_95%_HPD={0.053849000000070646,2.737558000000007},length_95%_HPD={0.003039,0.510193},length=0.1859760952380952,posterior=0.105,length_median=0.070509,height_median=0.765704999999997,height_range={0.053849000000070646,2.776302999999956},height=1.0102489523809712]:0.3198090000000775,1232[&length_range={0.056884,4.046941},height_95%_HPD={1.9999999949504854E-6,9.000000062542313E-6},length_95%_HPD={0.056884,2.413068},length=1.0861536499999997,length_median=0.9123684999999999,height_median=5.999999956429747E-6,height_range={1.999999909685357E-6,1.099999994380596E-5},height=5.7850000173687025E-6]:1.085508000000118)[&length_range={4.4E-5,2.388198},height_95%_HPD={0.05688800000007177,2.8874490000000037},length_95%_HPD={4.4E-5,0.255506},length=0.10245212213740458,posterior=0.655,length_median=0.055699,height_median=1.0855140000000745,height_range={0.05688800000007177,4.046948999999955},height=1.2513555267175729]:0.07806399999995506)[&length_range={0.052543,2.163918},height_95%_HPD={0.24597499999993033,3.587942000000055},length_95%_HPD={0.052543,1.732327},length=0.7749564246575341,posterior=0.73,length_median=0.7440095,height_median=1.1635780000000295,height_range={0.06306900000006976,5.179033000000004},height=1.3466806849315232]:1.1484120000000075)[&length_range={0.245484,2.352181},height_95%_HPD={1.1383719999999187,5.179202999999916},length_95%_HPD={0.245484,1.531606},length=0.9304217647058822,posterior=0.085,length_median=0.785518,height_median=2.311990000000037,height_range={1.1383719999999187,7.207266000000004},height=2.728563235294115]:0.39788400000006163)[&length_range={0.010566,2.428589},height_95%_HPD={1.2968380000000082,4.995687000000061},length_95%_HPD={0.010566,2.11577},length=0.8922823529411765,posterior=0.085,length_median=0.741274,height_median=2.7098740000000987,height_range={1.2968380000000082,7.792358000000007},height=3.132434470588247]:0.7027339999999072)[&length_range={0.104259,4.092413},height_95%_HPD={0.26863400000004845,6.330734999999919},length_95%_HPD={0.104259,3.66374},length=1.4194392799999997,posterior=0.125,length_median=0.930322,height_median=3.412608000000006,height_range={0.26863400000004845,10.220946999999995},height=3.8035478000000102]:1.2584569999999928)[&length_range={0.057968,2.19687},height_95%_HPD={0.37289300000006165,9.994474999999909},length_95%_HPD={0.057968,1.447205},length=0.6468928000000002,posterior=0.125,length_median=0.55869,height_median=4.671064999999999,height_range={0.37289300000006165,13.019616999999997},height=5.222987080000009]:2.243661999999972,((((((((1097[&length_range={0.075855,3.882259},height_95%_HPD={2.999999992425728E-6,9.000000090964022E-6},length_95%_HPD={0.075855,1.987925},length=0.8560984700000002,length_median=0.738791,height_median=5.999999956429747E-6,height_range={9.999999974752427E-7,1.1000000029071089E-5},height=5.6900000161874685E-6]:0.7387915000000476,(1096[&length_range={0.056106,3.349696},height_95%_HPD={2.9999999640040187E-6,9.999999974752427E-6},length_95%_HPD={0.056106,1.544458},length=0.698141335,length_median=0.6005175,height_median=5.999999956429747E-6,height_range={9.999999974752427E-7,1.0000000088439265E-5},height=5.7300000148075015E-6]:0.6005159999999847,((1095[&length_range={0.016734,2.566805},height_95%_HPD={2.0000000517939043E-6,9.000000034120603E-6},length_95%_HPD={0.016734,0.898877},length=0.36984458000000003,length_median=0.296928,height_median=5.9999998711646185E-6,height_range={9.999999974752427E-7,1.1000000114336217E-5},height=5.685000014921115E-6]:0.2963150000001633,1094[&length_range={0.016734,2.566805},height_95%_HPD={2.9999999071606E-6,9.000000090964022E-6},length_95%_HPD={0.016734,0.898877},length=0.37248810000000004,length_median=0.299659,height_median=5.9999998711646185E-6,height_range={9.999999974752427E-7,1.1000000114336217E-5},height=5.695000014753759E-6]:0.2963150000001633)[&length_range={9.42E-4,0.796298},height_95%_HPD={0.01673900000000117,0.873437999999993},length_95%_HPD={9.42E-4,0.225338},length=0.08267530890052352,posterior=0.955,length_median=0.04736,height_median=0.2963210000000345,height_range={0.01673900000000117,2.566810000000004},height=0.37104317277488325]:0.09801249999996742,(1092[&length_range={0.015589,2.253284},height_95%_HPD={2.0000000517939043E-6,9.000000062542313E-6},length_95%_HPD={0.027039,0.919395},length=0.3706872100000001,length_median=0.3115295,height_median=5.999999942218892E-6,height_range={0.0,1.0000000088439265E-5},height=5.6550000140020984E-6]:0.2992050000001001,1093[&length_range={0.015589,2.253284},height_95%_HPD={2.0000000802156137E-6,9.000000062542313E-6},length_95%_HPD={0.015589,0.915116},length=0.3799842100000001,length_median=0.315344,height_median=5.999999942218892E-6,height_range={0.0,1.0000000088439265E-5},height=5.665000014118959E-6]:0.2992050000001001)[&length_range={0.003551,0.59549},height_95%_HPD={0.015594000000021424,0.8039240000000234},length_95%_HPD={0.003551,0.210275},length=0.09082827906976744,posterior=0.86,length_median=0.067928,height_median=0.2992110000000423,height_range={0.015594000000021424,2.253288000000026},height=0.3589294127907127]:0.09512249999995959)[&length_range={0.004002,1.187603},height_95%_HPD={0.02647300000000996,1.029894000000013},length_95%_HPD={0.023659,0.61906},length=0.24004486999999985,posterior=1.0,length_median=0.1817535,height_median=0.3943335000000019,height_range={0.02647300000000996,2.605306000000013},height=0.45810219500001453]:0.20618849999993927)[&length_range={0.012857,0.670497},height_95%_HPD={0.05611299999995367,1.5444660000000283},length_95%_HPD={0.014072,0.40564},length=0.15795709500000005,posterior=1.0,length_median=0.1197555,height_median=0.6005219999999412,height_range={0.05611299999995367,3.349700000000013},height=0.6981470650000148]:0.13827550000006283)[&length_range={0.012208,2.485869},height_95%_HPD={0.07586000000003423,1.9879309999999748},length_95%_HPD={0.023801,1.306418},length=0.5301319449999997,posterior=1.0,length_median=0.4286365,height_median=0.738797500000004,height_range={0.07586000000003423,3.882263000000023},height=0.8561041600000151]:0.4504599999999357,(1089[&length_range={0.086073,3.847085},height_95%_HPD={2.999999992425728E-6,9.000000090964022E-6},length_95%_HPD={0.086073,1.923883},length=0.9239354349999995,length_median=0.7950085,height_median=5.999999956429747E-6,height_range={9.999999974752427E-7,1.099999994380596E-5},height=5.665000014545285E-6]:0.7950080000000526,(1090[&length_range={0.039481,2.629195},height_95%_HPD={2.9999999640040187E-6,9.000000062542313E-6},length_95%_HPD={0.039481,1.50164},length=0.66786313,length_median=0.5471604999999999,height_median=5.999999942218892E-6,height_range={9.999999406318238E-7,1.0000000088439265E-5},height=5.670000012543142E-6]:0.5471585000000516,1091[&length_range={0.039481,2.629195},height_95%_HPD={2.9999999640040187E-6,9.000000062542313E-6},length_95%_HPD={0.039481,1.50164},length=0.66786313,length_median=0.5471604999999999,height_median=5.999999942218892E-6,height_range={9.999999406318238E-7,1.0000000088439265E-5},height=5.670000012543142E-6]:0.5471585000000516)[&length_range={0.016519,1.21789},height_95%_HPD={0.03948699999995142,1.5016480000001025},length_95%_HPD={0.016519,0.67049},length=0.2560723000000001,posterior=1.0,length_median=0.205993,height_median=0.5471644999999938,height_range={0.03948699999995142,2.6291980000000024},height=0.6678688000000144]:0.24784950000001515)[&length_range={0.018693,2.198815},height_95%_HPD={0.08607800000004318,1.9238900000000285},length_95%_HPD={0.018693,1.068098},length=0.4622950050000001,posterior=1.0,length_median=0.376832,height_median=0.795014000000009,height_range={0.08607800000004318,3.8470880000000136},height=0.923941100000015]:0.3942434999999307)[&length_range={0.006903,0.881197},height_95%_HPD={0.14041200000008303,2.9348130000000197},length_95%_HPD={0.006903,0.529596},length=0.19408450999999993,posterior=1.0,length_median=0.1397005,height_median=1.1892574999999397,height_range={0.14041200000008303,5.944368000000026},height=1.3862361050000152]:0.17845500000008485,1098[&length_range={0.149374,6.043234},height_95%_HPD={2.999999992425728E-6,9.000000062542313E-6},length_95%_HPD={0.149374,3.184191},length=1.5803149499999998,length_median=1.367706,height_median=5.999999899586328E-6,height_range={1.0000001111620804E-6,1.1000000029071089E-5},height=5.66500001596637E-6]:1.367706500000125)[&length_range={0.044315,2.865543},height_95%_HPD={0.14938100000009058,3.1841940000000193},length_95%_HPD={0.044315,1.80323},length=0.7197705149999999,posterior=1.0,length_median=0.6090115,height_median=1.3677125000000245,height_range={0.14938100000009058,6.043238000000031},height=1.5803206150000155]:0.295750999999953,1099[&length_range={0.210608,8.018368},height_95%_HPD={2.9999999640040187E-6,9.000000062542313E-6},length_95%_HPD={0.210608,4.579793},length=2.220082085,length_median=2.0150495,height_median=5.999999928008037E-6,height_range={1.0000000258969521E-6,1.0000000088439265E-5},height=5.645000015874757E-6]:1.6634575000000495)[&length_range={0.002198,1.375708},height_95%_HPD={0.2106140000000778,3.911948999999993},length_95%_HPD={0.002198,0.728786},length=0.1494335,posterior=0.42,length_median=0.067222,height_median=1.6634634999999776,height_range={0.2106140000000778,6.298694999999981},height=1.9061458690476354]:0.4817740000000299,((1100[&length_range={0.064554,6.263185},height_95%_HPD={2.9999999640040187E-6,9.000000090964022E-6},length_95%_HPD={0.064554,2.998791},length=1.2231071899999997,length_median=1.034842,height_median=5.500000014535544E-6,height_range={1.0000000258969521E-6,1.0000000088439265E-5},height=5.6850000164843096E-6]:1.025439500000033,(1102[&length_range={0.019603,4.200156},height_95%_HPD={2.9999999071606E-6,9.000000090964022E-6},length_95%_HPD={0.019603,1.511592},length=0.5946863300000002,length_median=0.415365,height_median=5.999999899586328E-6,height_range={1.0000000258969521E-6,1.0000000060017555E-5},height=5.66000001541056E-6]:0.3660565000000986,1101[&length_range={0.019603,4.489447},height_95%_HPD={2.999999992425728E-6,9.000000090964022E-6},length_95%_HPD={0.019603,1.873714},length=0.6872187900000003,length_median=0.451482,height_median=5.999999913797183E-6,height_range={1.0000000258969521E-6,1.0000000031595846E-5},height=5.650000015435808E-6]:0.3660565000000844)[&length_range={0.009352,3.890706},height_95%_HPD={0.050699000000093974,1.0816829999999413},length_95%_HPD={0.090134,1.960483},length=0.7906085205479448,posterior=0.73,length_median=0.680364,height_median=0.3660624999999982,height_range={0.0196080000000336,2.3724849999999833},height=0.4609254657534397]:0.6593825000000493)[&length_range={0.002385,0.942891},height_95%_HPD={0.08918900000006147,2.440839000000011},length_95%_HPD={0.002385,0.426986},length=0.13952089075630253,posterior=0.595,length_median=0.115247,height_median=1.0254450000000475,height_range={0.08918900000006147,6.263190999999978},height=1.177704285714304]:0.21409949999996059,1103[&length_range={0.075341,7.103007},height_95%_HPD={2.9999999640040187E-6,9.000000062542313E-6},length_95%_HPD={0.075341,2.867819},length=1.2372787299999994,length_median=1.060686,height_median=5.999999913797183E-6,height_range={1.0000000258969521E-6,1.0000000088439265E-5},height=5.615000016518934E-6]:1.2395385000000942)[&length_range={0.012737,5.277041},height_95%_HPD={0.09522300000006112,3.3409679999999753},length_95%_HPD={0.012737,2.298438},length=0.8232005700000002,posterior=1.0,length_median=0.581007,height_median=1.239544500000008,height_range={0.09522300000006112,7.103012999999976},height=1.4240695800000154]:0.9056929999999994)[&length_range={0.055882,3.898562},height_95%_HPD={0.2648020000000315,4.8413239999999576},length_95%_HPD={0.055882,2.179602},length=0.9171274399999997,posterior=1.0,length_median=0.7218225,height_median=2.1452375000000075,height_range={0.2129790000000753,8.149139000000048},height=2.3984328500000176]:0.7044700000000148,(1088[&length_range={0.24919,9.09783},height_95%_HPD={2.999999992425728E-6,9.000000034120603E-6},length_95%_HPD={0.24919,5.065376},length=2.6599282200000003,length_median=2.4075464999999996,height_median=5.999999928008037E-6,height_range={1.0000000258969521E-6,1.0000000060017555E-5},height=5.710000015994865E-6]:2.357945000000086,((1081[&length_range={0.095729,4.483725},height_95%_HPD={2.9999999071606E-6,8.999999920433766E-6},length_95%_HPD={0.141687,2.960756},length=1.3841543400000007,length_median=1.2301075,height_median=5.999999956429747E-6,height_range={1.000000082740371E-6,1.0000000003174137E-5},height=5.660000016121103E-6]:1.0143260000000254,1082[&length_range={0.006995,4.580694},height_95%_HPD={2.0000000517939043E-6,8.00000006506707E-6},length_95%_HPD={0.113688,2.96695},length=1.288417745,length_median=1.149497,height_median=5.999999984851456E-6,height_range={1.000000082740371E-6,1.0000000088439265E-5},height=5.710000015710648E-6]:1.014325999999997)[&length_range={0.00328,1.609546},height_95%_HPD={0.14169000000006804,2.9669539999998733},length_95%_HPD={0.00328,1.043913},length=0.2615287419354838,posterior=0.31,length_median=0.13486199999999998,height_median=1.0143319999999818,height_range={0.14169000000006804,3.4432330000000206},height=1.2706100645161407]:0.2855090000000189,(1087[&length_range={0.006995,3.468233},height_95%_HPD={2.9999998787388904E-6,8.999999920433766E-6},length_95%_HPD={0.006995,2.12053},length=0.956668005,length_median=0.8277955,height_median=5.999999984851456E-6,height_range={1.000000082740371E-6,1.0000000088439265E-5},height=5.695000016174845E-6]:0.8541700000000674,(1086[&length_range={0.03679,3.311713},height_95%_HPD={2.999999992425728E-6,9.000000034120603E-6},length_95%_HPD={0.03679,1.557185},length=0.6397528949999999,length_median=0.5075624999999999,height_median=5.999999984851456E-6,height_range={1.0000000543186616E-6,1.0000000088439265E-5},height=5.740000018050751E-6]:0.5009680000000856,(1083[&length_range={0.029859,2.866834},height_95%_HPD={2.9999999355823093E-6,9.000000090964022E-6},length_95%_HPD={0.029859,1.590248},length=0.5630889750000003,length_median=0.4220355,height_median=5.999999984851456E-6,height_range={1.999999966528776E-6,1.0000000088439265E-5},height=5.685000016200093E-6]:0.4480630000000474,(1085[&length_range={0.01404,2.431301},height_95%_HPD={2.000000023372195E-6,8.000000121910489E-6},length_95%_HPD={0.01404,0.903558},length=0.42519255000000006,length_median=0.3427755,height_median=5.999999984851456E-6,height_range={1.999999966528776E-6,1.0000000088439265E-5},height=5.665000018382216E-6]:0.31627300000009484,1084[&length_range={0.018464,2.719831},height_95%_HPD={2.9999999355823093E-6,9.000000034120603E-6},length_95%_HPD={0.018464,0.984934},length=0.44806564000000015,length_median=0.3719975,height_median=5.999999956429747E-6,height_range={1.0000000543186616E-6,1.0000000088439265E-5},height=5.665000018524324E-6]:0.31627300000012326)[&length_range={0.009948,1.42352},height_95%_HPD={0.047555000000102154,0.7963100000000054},length_95%_HPD={0.009948,0.569449},length=0.18703401515151508,posterior=0.66,length_median=0.12188550000000001,height_median=0.3162790000000797,height_range={0.018468000000012808,2.1902869999999837},height=0.3924010303030485]:0.13178999999995256)[&length_range={0.002532,0.969738},height_95%_HPD={0.029862000000008493,1.4373569999999916},length_95%_HPD={0.002532,0.260767},length=0.0677637566137566,posterior=0.945,length_median=0.033373,height_median=0.44806900000003225,height_range={0.029862000000008493,2.866838999999999},height=0.5617729259259414]:0.05290500000003817)[&length_range={0.025765,1.81335},height_95%_HPD={0.05819600000009473,1.5571929999999838},length_95%_HPD={0.038818,0.757635},length=0.3549429153439155,posterior=0.945,length_median=0.309046,height_median=0.5009740000000704,height_range={0.05819600000009473,3.3117190000000107},height=0.6295366825396981]:0.3532019999999818)[&length_range={0.045074,1.970954},height_95%_HPD={0.10765800000001491,2.291538000000088},length_95%_HPD={0.045074,1.000586},length=0.4194866031746033,posterior=0.945,length_median=0.348631,height_median=0.8541760000000522,height_range={0.10765800000001491,3.468239000000011},height=0.9844795978836136]:0.44566499999994846)[&length_range={0.015166,4.517136},height_95%_HPD={0.16477400000007947,3.2223780000000204},length_95%_HPD={0.088872,2.570554},length=1.126563975,posterior=1.0,length_median=0.9790705,height_median=1.2998410000000007,height_range={0.11275100000003135,4.640616999999992},height=1.5019576300000153]:1.0581100000000134)[&length_range={0.007834,4.01335},height_95%_HPD={0.2491950000000429,4.93509899999998},length_95%_HPD={0.007834,1.62009},length=0.6156754263157896,posterior=0.95,length_median=0.469435,height_median=2.357951000000014,height_range={0.2491950000000429,9.097837000000055},height=2.5968555842105436]:0.49175650000000815)[&length_range={0.007961,2.840874},height_95%_HPD={0.3113990000000797,5.893865000000034},length_95%_HPD={0.007961,0.796423},length=0.24506498051948056,posterior=0.77,length_median=0.1386525,height_median=2.8497075000000223,height_range={0.3113990000000797,9.982027999999985},height=3.1109399675324827]:0.27869949999998767,(1104[&length_range={0.307141,12.880367},height_95%_HPD={2.999999992425728E-6,9.000000034120603E-6},length_95%_HPD={0.307141,6.653513},length=3.343094070000002,length_median=2.9774325,height_median=5.999999942218892E-6,height_range={2.000000023372195E-6,1.0000000031595846E-5},height=5.720000015543292E-6]:2.956132500000095,(1129[&length_range={0.192016,9.323903},height_95%_HPD={2.9999999355823093E-6,8.00000006506707E-6},length_95%_HPD={0.192016,4.889847},length=2.463118695,length_median=2.246212,height_median=5.999999984851456E-6,height_range={2.000000023372195E-6,1.0000000060017555E-5},height=5.7650000158560035E-6]:2.2411680000000445,((((1119[&length_range={0.039639,3.083946},height_95%_HPD={2.999999992425728E-6,9.000000005698894E-6},length_95%_HPD={0.039639,1.76272},length=0.6888560249999999,length_median=0.58891,height_median=5.999999984851456E-6,height_range={2.000000023372195E-6,1.1000000057492798E-5},height=5.780000015676023E-6]:0.6094710000000703,1127[&length_range={0.015327,2.301798},height_95%_HPD={2.0000000802156137E-6,8.00000009348878E-6},length_95%_HPD={0.015327,1.577118},length=0.4862632250000003,length_median=0.34061149999999996,height_median=5.999999984851456E-6,height_range={2.000000023372195E-6,1.1000000029071089E-5},height=5.795000014074958E-6]:0.6094710000000703)[&length_range={0.003426,0.375072},height_95%_HPD={0.06222700000003556,1.690776999999997},length_95%_HPD={0.003426,0.269841},length=0.07954911199999998,posterior=0.625,length_median=0.049091,height_median=0.6094770000000551,height_range={0.039644000000066626,2.3018029999999783},height=0.6932546400000142]:0.0705549999999846,1126[&length_range={0.015327,2.432657},height_95%_HPD={2.0000000517939043E-6,8.00000009348878E-6},length_95%_HPD={0.015327,1.680398},length=0.5359814050000001,length_median=0.406509,height_median=6.000000013273166E-6,height_range={2.0000000517939043E-6,1.1000000029071089E-5},height=5.810000012900218E-6]:0.6800260000000264)[&length_range={0.014116,2.25877},height_95%_HPD={0.04307000000005701,1.8223379999999736},length_95%_HPD={0.044437,1.267819},length=0.512536712,posterior=0.625,length_median=0.415701,height_median=0.6800320000000397,height_range={0.04307000000005701,2.4326609999999675},height=0.7728037520000135]:0.2528664999999961,((1122[&length_range={0.01899,2.824638},height_95%_HPD={2.0000000517939043E-6,8.00000009348878E-6},length_95%_HPD={0.01899,1.248345},length=0.5110233749999997,length_median=0.4387095,height_median=5.999999984851456E-6,height_range={1.0000000258969521E-6,1.1000000057492798E-5},height=5.780000011981201E-6]:0.4387085000000468,((1125[&length_range={0.01045,1.695544},height_95%_HPD={2.9999999355823093E-6,8.999999977277184E-6},length_95%_HPD={0.01045,0.453178},length=0.17610738499999992,length_median=0.127291,height_median=5.999999984851456E-6,height_range={1.9999999949504854E-6,1.1000000057492798E-5},height=5.830000012423398E-6]:0.09322100000004241,1124[&length_range={0.010261,1.243212},height_95%_HPD={2.0000000517939043E-6,8.00000006506707E-6},length_95%_HPD={0.010261,0.479599},length=0.16288613999999996,length_median=0.1230455,height_median=5.999999984851456E-6,height_range={1.9999999949504854E-6,1.1000000057492798E-5},height=5.800000012783357E-6]:0.09322100000004241)[&length_range={0.002913,0.684455},height_95%_HPD={0.01045600000006175,0.3359710000000007},length_95%_HPD={0.002913,0.285611},length=0.09213862162162165,posterior=0.37,length_median=0.046649,height_median=0.09322700000002726,height_range={0.01045600000006175,0.5829189999999755},height=0.12981233783785387]:0.08216850000002296,1123[&length_range={0.010261,1.232853},height_95%_HPD={2.9999999355823093E-6,8.999999948855475E-6},length_95%_HPD={0.010261,0.509399},length=0.17157094999999983,length_median=0.1236965,height_median=5.999999984851456E-6,height_range={1.9999999949504854E-6,1.1000000057492798E-5},height=5.830000011570746E-6]:0.17538950000006537)[&length_range={0.005626,1.33619},height_95%_HPD={0.017056000000053473,0.6926170000000127},length_95%_HPD={0.012826,0.683927},length=0.2754182,posterior=1.0,length_median=0.2243305,height_median=0.17539550000005022,height_range={0.013369000000068354,1.6955519999999638},height=0.23561095500001286]:0.26331899999998143)[&length_range={0.009632,1.581647},height_95%_HPD={0.018995000000074924,1.248352000000068},length_95%_HPD={0.009632,0.996459},length=0.34785493000000023,posterior=1.0,length_median=0.25418450000000004,height_median=0.43871450000003165,height_range={0.018995000000074924,2.824645999999973},height=0.5110291550000126]:0.3066109999999611,1121[&length_range={0.034582,3.297459},height_95%_HPD={2.9999999355823093E-6,8.000000121910489E-6},length_95%_HPD={0.034582,2.210653},length=0.8588782850000001,length_median=0.745321,height_median=5.999999984851456E-6,height_range={1.0000000258969521E-6,1.1000000029071089E-5},height=5.800000012641249E-6]:0.7453195000000079)[&length_range={0.003042,1.332602},height_95%_HPD={0.034587000000072976,2.2106590000001063},length_95%_HPD={0.003042,0.357957},length=0.10690068500000004,posterior=1.0,length_median=0.0611425,height_median=0.7453254999999928,height_range={0.034587000000072976,3.2974640000001045},height=0.858884085000013]:0.18757300000004307)[&length_range={0.00153,3.735043},height_95%_HPD={0.09088400000004526,2.609304999999978},length_95%_HPD={0.00153,1.307899},length=0.5205917298850578,posterior=0.87,length_median=0.392654,height_median=0.9328985000000358,height_range={0.09088400000004526,4.630066000000113},height=1.112128298850591]:0.7898284999999845,((((((1109[&length_range={0.024369,4.430678},height_95%_HPD={2.9999999640040187E-6,9.000000005698894E-6},length_95%_HPD={0.024369,1.378619},length=0.6166829950000005,length_median=0.514559,height_median=6.000000013273166E-6,height_range={1.999999966528776E-6,1.099999994380596E-5},height=5.830000015407677E-6]:0.589945000000057,(1110[&length_range={0.002501,2.690611},height_95%_HPD={1.9999999949504854E-6,9.000000034120603E-6},length_95%_HPD={0.002501,0.821839},length=0.33518859,length_median=0.2375495,height_median=5.999999999062311E-6,height_range={1.999999909685357E-6,1.1000000029071089E-5},height=5.880000012865594E-6]:0.4547195000000386,(1111[&length_range={0.008229,1.202297},height_95%_HPD={2.9999999071606E-6,9.000000034120603E-6},length_95%_HPD={0.008229,0.530443},length=0.22376124000000014,length_median=0.1735605,height_median=5.999999956429747E-6,height_range={1.9999999949504854E-6,1.1000000029071089E-5},height=5.77500001540443E-6]:0.2793850000001328,((1113[&length_range={0.005904,1.467495},height_95%_HPD={1.9999999381070666E-6,9.000000005698894E-6},length_95%_HPD={0.021583,0.50486},length=0.20795674000000008,length_median=0.1727545,height_median=5.999999984851456E-6,height_range={1.999999909685357E-6,1.099999994380596E-5},height=5.840000014671886E-6]:0.15722700000003442,(1114[&length_range={0.002501,0.938689},height_95%_HPD={1.999999966528776E-6,9.000000005698894E-6},length_95%_HPD={0.002501,0.489324},length=0.20370424500000006,length_median=0.1635275,height_median=5.999999984851456E-6,height_range={1.999999909685357E-6,1.099999994380596E-5},height=5.84500001295396E-6]:0.10108100000013565,1115[&length_range={0.011928,2.38083},height_95%_HPD={2.0000000517939043E-6,9.000000005698894E-6},length_95%_HPD={0.011928,1.369814},length=0.51971472,length_median=0.4214375,height_median=6.000000013273166E-6,height_range={1.999999966528776E-6,1.100000000064938E-5},height=5.840000014529778E-6]:0.10108100000010722)[&length_range={0.002224,0.185591},height_95%_HPD={0.011935000000079299,0.20503800000000183},length_95%_HPD={0.002224,0.126458},length=0.05321558823529412,posterior=0.085,length_median=0.029484,height_median=0.1010870000001205,height_range={0.011935000000079299,0.2637649999999212},height=0.10512652941177943]:0.05614599999989878)[&length_range={0.002149,0.273019},height_95%_HPD={0.03918299999992314,0.5443049999999516},length_95%_HPD={0.002149,0.089211},length=0.039368076923076915,posterior=0.195,length_median=0.0243,height_median=0.15723300000001927,height_range={0.03918299999992314,0.9386949999999956},height=0.2283757692307809]:0.03191300000003139,1112[&length_range={0.008229,1.0279},height_95%_HPD={2.9999999071606E-6,9.000000034120603E-6},length_95%_HPD={0.008229,0.419325},length=0.18857792500000004,length_median=0.160521,height_median=5.999999984851456E-6,height_range={1.999999966528776E-6,1.1000000029071089E-5},height=5.785000015094965E-6]:0.1891400000000658)[&length_range={0.01223,0.364939},height_95%_HPD={0.05563600000002111,0.7299670000001868},length_95%_HPD={0.01223,0.191041},length=0.09152905128205131,posterior=0.195,length_median=0.076234,height_median=0.18914600000005066,height_range={0.05563600000002111,1.0279060000000015},height=0.26774384615385954]:0.09024500000003854)[&length_range={0.041105,1.488314},height_95%_HPD={0.09480600000009076,0.8936410000001729},length_95%_HPD={0.041105,0.511988},length=0.21554841025641025,posterior=0.195,length_median=0.146007,height_median=0.2793910000000892,height_range={0.09480600000009076,1.2023030000000006},height=0.35927289743591034]:0.17533449999994843)[&length_range={9.71E-4,0.606094},height_95%_HPD={0.022438000000079228,1.1606880000001638},length_95%_HPD={9.71E-4,0.295063},length=0.10453424324324326,posterior=0.74,length_median=0.07715549999999999,height_median=0.45472550000003764,height_range={0.022438000000079228,2.690617000000003},height=0.5296871689189312]:0.13522550000003264)[&length_range={0.001945,0.564953},height_95%_HPD={0.02837000000008061,1.3786230000000614},length_95%_HPD={0.001945,0.232769},length=0.09512612799999999,posterior=0.625,length_median=0.072622,height_median=0.5899510000000703,height_range={0.02837000000008061,2.107186999999925},height=0.6398124640000132]:0.106283999999917,1116[&length_range={0.031425,2.927895},height_95%_HPD={2.999999992425728E-6,9.000000034120603E-6},length_95%_HPD={0.031425,1.556443},length=0.691471025,length_median=0.6058595,height_median=5.999999984851456E-6,height_range={9.999999974752427E-7,1.100000000064938E-5},height=5.8050000151865786E-6]:0.6962290000000024)[&length_range={0.008172,1.61148},height_95%_HPD={0.03288200000008601,1.853591999999992},length_95%_HPD={0.008172,0.573377},length=0.22181244845360829,posterior=0.97,length_median=0.169081,height_median=0.6962349999999873,height_range={0.03288200000008601,4.430687000000006},height=0.8127914948453758]:0.06961200000009171,(1118[&length_range={0.027823,4.974175},height_95%_HPD={2.9999999640040187E-6,8.999999977277184E-6},length_95%_HPD={0.040831,1.864971},length=0.8526232199999997,length_median=0.7225465,height_median=5.999999956429747E-6,height_range={1.9999999381070666E-6,1.0000000031595846E-5},height=5.760000015158084E-6]:0.6305350000001084,((1106[&length_range={3.69E-4,1.496368},height_95%_HPD={2.999999992425728E-6,9.000000034120603E-6},length_95%_HPD={3.69E-4,0.456954},length=0.13063564500000002,length_median=0.06642400000000001,height_median=5.999999984851456E-6,height_range={1.9999999381070666E-6,1.1000000029071089E-5},height=5.755000015312817E-6]:0.06642399999999782,1105[&length_range={3.69E-4,1.496368},height_95%_HPD={2.999999992425728E-6,9.000000034120603E-6},length_95%_HPD={3.69E-4,0.456954},length=0.13063564500000002,length_median=0.06642400000000001,height_median=5.999999984851456E-6,height_range={1.9999999381070666E-6,1.1000000029071089E-5},height=5.755000015312817E-6]:0.06642399999999782)[&length_range={0.016844,6.001094},height_95%_HPD={3.74000000107344E-4,0.45696100000000683},length_95%_HPD={0.016844,1.435903},length=0.63959863,posterior=1.0,length_median=0.5266759999999999,height_median=0.06642999999998267,height_range={3.74000000107344E-4,1.4963770000000238},height=0.130641400000015]:0.528040500000003,(1107[&length_range={0.0,4.543134},height_95%_HPD={3.0000000208474376E-6,9.000000034120603E-6},length_95%_HPD={0.0,0.548798},length=0.16966029500000004,length_median=0.0600455,height_median=5.999999928008037E-6,height_range={1.999999909685357E-6,1.0000000003174137E-5},height=5.735000015363312E-6]:0.06004750000009551,1108[&length_range={0.0,4.543134},height_95%_HPD={3.0000000208474376E-6,9.000000034120603E-6},length_95%_HPD={0.0,0.548798},length=0.16966029500000004,length_median=0.0600455,height_median=5.999999928008037E-6,height_range={1.999999909685357E-6,1.0000000003174137E-5},height=5.735000015363312E-6]:0.06004750000009551)[&length_range={0.013709,4.144683},height_95%_HPD={9.999999946330718E-6,0.5488030000000208},length_95%_HPD={0.013709,1.427992},length=0.6005740000000003,posterior=1.0,length_median=0.4951265,height_median=0.06005350000002352,height_range={9.999999946330718E-6,4.543143000000015},height=0.1696660300000154]:0.5344169999999622)[&length_range={0.00815,1.205353},height_95%_HPD={0.019058000000086395,1.7192379999999616},length_95%_HPD={0.020321,0.735951},length=0.28131178000000007,posterior=1.0,length_median=0.2363235,height_median=0.5944704999999857,height_range={0.019058000000086395,6.882448000000011},height=0.7702400300000152]:0.036070500000079164)[&length_range={0.007184,0.691616},height_95%_HPD={0.04083500000004392,1.6781280000000436},length_95%_HPD={0.007184,0.507835},length=0.13446748412698412,posterior=0.63,length_median=0.0928635,height_median=0.6305410000000649,height_range={0.02782700000008731,2.5253429999999355},height=0.7197165000000135]:0.13530600000001414)[&length_range={0.003534,1.674395},height_95%_HPD={0.044339000000093165,1.921127000000041},length_95%_HPD={0.003534,1.049456},length=0.3343031083333333,posterior=0.6,length_median=0.2575365,height_median=0.765847000000079,height_range={0.044339000000093165,2.568337999999926},height=0.859443200000014]:0.29615399999995873,1120[&length_range={0.074393,4.099759},height_95%_HPD={3.0000000208474376E-6,9.000000005698894E-6},length_95%_HPD={0.074393,2.380984},length=1.0285632749999993,length_median=0.881049,height_median=5.9999999706406015E-6,height_range={2.0000000517939043E-6,1.1000000057492798E-5},height=5.800000016620288E-6]:1.061995000000067)[&length_range={0.00176,1.085533},height_95%_HPD={0.08707300000006057,2.4564190000000394},length_95%_HPD={0.00176,0.642434},length=0.21007091666666663,posterior=0.6,length_median=0.13797399999999999,height_median=1.0620010000000377,height_range={0.08707300000006057,4.099765000000048},height=1.1937463083333488]:0.21332549999992523,1117[&length_range={0.106218,4.64424},height_95%_HPD={2.999999992425728E-6,8.999999977277184E-6},length_95%_HPD={0.106218,2.979003},length=1.283043625,length_median=1.1410505,height_median=5.999999984851456E-6,height_range={2.0000000517939043E-6,1.1000000029071089E-5},height=5.825000015988735E-6]:1.275320499999978)[&length_range={0.003109,1.157017},height_95%_HPD={0.1062230000000568,3.011623000000071},length_95%_HPD={0.003109,0.445366},length=0.16477094999999997,posterior=0.6,length_median=0.12372849999999999,height_median=1.275326499999963,height_range={0.1062230000000568,4.4756990000000485},height=1.4038172250000156]:0.13977500000005705,1128[&length_range={0.117895,8.508447},height_95%_HPD={2.9999999640040187E-6,8.00000009348878E-6},length_95%_HPD={0.117895,3.620408},length=1.7186630550000002,length_median=1.558439,height_median=5.999999984851456E-6,height_range={2.000000023372195E-6,1.0000000031595846E-5},height=5.76000001657917E-6]:1.4150955000000351)[&length_range={0.013359,2.000258},height_95%_HPD={0.11789900000005105,3.327649000000065},length_95%_HPD={0.022574,0.884173},length=0.4010862833333334,posterior=0.6,length_median=0.3461165,height_median=1.41510150000002,height_range={0.11789900000005105,4.8043270000000575},height=1.5685881750000152]:0.30762550000000033)[&length_range={0.045256,1.640493},height_95%_HPD={0.1429800000000796,4.081094000000007},length_95%_HPD={0.045256,1.145441},length=0.4827065803108806,posterior=0.965,length_median=0.414494,height_median=1.7227270000000203,height_range={0.1429800000000796,8.508453000000003},height=1.9831864248704842]:0.518447000000009)[&length_range={0.064447,5.091925},height_95%_HPD={0.19202200000006542,4.889854999999983},length_95%_HPD={0.064447,1.683461},length=0.7900134507772019,posterior=0.965,length_median=0.647229,height_median=2.2411740000000293,height_range={0.19202200000006542,9.323908000000017},height=2.465893005181364]:0.7149645000000078)[&length_range={0.007394,1.978281},height_95%_HPD={0.30714700000007156,6.5383939999999825},length_95%_HPD={0.007394,0.801636},length=0.2447645866666665,posterior=0.75,length_median=0.12859749999999998,height_median=2.956138500000037,height_range={0.30714700000007156,9.394040999999987},height=3.2250690600000174]:0.17226849999997285)[&length_range={0.075543,3.112895},height_95%_HPD={0.31936000000007425,7.037678000000085},length_95%_HPD={0.136913,2.346855},length=1.0907938176795582,posterior=0.905,length_median=1.004459,height_median=3.12840700000001,height_range={0.31936000000007425,12.880372000000008},height=3.5207193922652094]:2.194592499999956,(((((1196[&length_range={0.106153,5.430137},height_95%_HPD={3.0000000208474376E-6,9.000000062542313E-6},length_95%_HPD={0.205478,2.844889},length=1.3589718799999992,length_median=1.2061885,height_median=5.999999913797183E-6,height_range={1.0000000543186616E-6,9.999999946330718E-6},height=5.70500001984442E-6]:1.0385625000000687,1197[&length_range={0.106153,5.930872},height_95%_HPD={2.999999992425728E-6,9.000000062542313E-6},length_95%_HPD={0.246539,2.844889},length=1.310503034999999,length_median=1.1412165,height_median=5.999999928008037E-6,height_range={1.0000000543186616E-6,9.999999946330718E-6},height=5.7300000197813E-6]:1.0385625000000545)[&length_range={0.005263,1.801966},height_95%_HPD={0.24654300000003104,2.838688000000161},length_95%_HPD={0.005263,0.548351},length=0.1921262313432836,posterior=0.67,length_median=0.097664,height_median=1.0385684999999825,height_range={0.10615800000005038,4.854152999999968},height=1.2516687388059906]:0.286303000000089,1198[&length_range={0.126246,5.430137},height_95%_HPD={2.9999999355823093E-6,9.000000005698894E-6},length_95%_HPD={0.19073,3.113877},length=1.4310308900000002,length_median=1.2250975,height_median=5.999999928008037E-6,height_range={1.0000000543186616E-6,9.999999946330718E-6},height=5.690000020024399E-6]:1.3248655000001435)[&length_range={0.063516,3.27941},height_95%_HPD={0.2528599999999983,3.1138819999999328},length_95%_HPD={0.063516,1.832027},length=0.8546587399999995,posterior=1.0,length_median=0.7251970000000001,height_median=1.3248715000000715,height_range={0.14294300000005933,5.930880999999999},height=1.4958989200000194]:0.8645694999998881,((((1202[&length_range={0.032096,2.01249},height_95%_HPD={2.999999992425728E-6,8.999999977277184E-6},length_95%_HPD={0.032096,1.114443},length=0.40583294499999994,length_median=0.2986455,height_median=5.999999984851456E-6,height_range={1.9999999949504854E-6,1.0000000088439265E-5},height=5.720000017248595E-6]:0.2690530000000422,1200[&length_range={0.030513,1.673358},height_95%_HPD={2.999999992425728E-6,9.000000034120603E-6},length_95%_HPD={0.035372,0.942375},length=0.35863723500000005,length_median=0.26929000000000003,height_median=5.9999999706406015E-6,height_range={1.9999999949504854E-6,1.099999994380596E-5},height=5.740000018334968E-6]:0.2690530000000564)[&length_range={0.023425,1.092356},height_95%_HPD={0.06957200000007902,0.774623000000048},length_95%_HPD={0.023425,0.768655},length=0.2653127818181818,posterior=0.275,length_median=0.198402,height_median=0.269059000000027,height_range={0.04071800000008352,1.1496630000000891},height=0.32772494545456127]:0.14336700000004043,1201[&length_range={0.030513,1.896311},height_95%_HPD={2.9999998787388904E-6,8.000000121910489E-6},length_95%_HPD={0.030513,0.936944},length=0.3584568700000002,length_median=0.2575045,height_median=5.9999999706406015E-6,height_range={1.9999999949504854E-6,1.0000000088439265E-5},height=5.725000017946513E-6]:0.4124200000000968)[&length_range={0.003472,3.499036},height_95%_HPD={0.04641700000004789,1.3103480000000616},length_95%_HPD={0.003472,0.887284},length=0.2799251271676301,posterior=0.865,length_median=0.147901,height_median=0.41242600000006746,height_range={0.04641700000004789,1.9501290000000893},height=0.5222219364162046]:0.22365449999993814,1199[&length_range={0.052889,4.259895},height_95%_HPD={2.9999999355823093E-6,8.00000009348878E-6},length_95%_HPD={0.052889,1.933898},length=0.7668081149999999,length_median=0.580687,height_median=5.999999942218892E-6,height_range={2.0000000802156137E-6,1.099999994380596E-5},height=5.690000015903252E-6]:0.6360745000000634)[&length_range={0.041514,5.49951},height_95%_HPD={0.0528940000000091,1.9614200000000608},length_95%_HPD={0.041514,3.201729},length=1.38940112,posterior=1.0,length_median=1.198701,height_median=0.6360805000000056,height_range={0.0528940000000091,4.259903000000037},height=0.795443805000017]:1.2999879999999422,(1203[&length_range={0.130601,6.597561},height_95%_HPD={2.999999992425728E-6,9.000000034120603E-6},length_95%_HPD={0.307116,3.769429},length=1.6049273100000019,length_median=1.377089,height_median=5.999999942218892E-6,height_range={1.999999966528776E-6,9.999999946330718E-6},height=5.7450000161907155E-6]:1.3052250000000782,(1204[&length_range={0.077208,5.256555},height_95%_HPD={2.9999999355823093E-6,9.000000005698894E-6},length_95%_HPD={0.077208,3.514884},length=1.2879259249999992,length_median=1.005494,height_median=5.999999956429747E-6,height_range={1.9999999949504854E-6,1.099999994380596E-5},height=5.710000017984384E-6]:0.9865510000000484,1205[&length_range={0.077208,5.256555},height_95%_HPD={3.0000000208474376E-6,9.000000090964022E-6},length_95%_HPD={0.077208,3.504643},length=1.2286551399999994,length_median=0.9868235,height_median=5.999999956429747E-6,height_range={1.9999999949504854E-6,1.099999994380596E-5},height=5.720000017959137E-6]:0.9865510000000484)[&length_range={0.002168,1.948371},height_95%_HPD={0.07721300000005726,3.4167249999999854},length_95%_HPD={0.002168,0.873238},length=0.3561685317919075,posterior=0.865,length_median=0.27176,height_median=0.9865570000000048,height_range={0.07721300000005726,5.256562000000116},height=1.210365618497127]:0.31867400000001567)[&length_range={0.023819,3.415744},height_95%_HPD={0.13060600000005707,3.345675000000142},length_95%_HPD={0.023819,1.70038},length=0.5837992484076436,posterior=0.785,length_median=0.414237,height_median=1.3052310000000205,height_range={0.13060600000005707,6.597568000000109},height=1.4995536815286776]:0.6308374999999273)[&length_range={6.95E-4,1.187718},height_95%_HPD={0.1544250000000602,4.05089499999994},length_95%_HPD={6.95E-4,0.699002},length=0.22352762337662344,posterior=0.77,length_median=0.1356475,height_median=1.9360684999999478,height_range={0.1544250000000602,7.1639769999999885},height=2.0755792207792374]:0.25337250000001177)[&length_range={0.07083,3.866514},height_95%_HPD={0.5572060000000931,4.493171000000103},length_95%_HPD={0.138796,2.839021},length=1.2801563236994216,posterior=0.865,length_median=1.160543,height_median=2.1894409999999596,height_range={0.2765660000000594,7.454968999999977},height=2.3647419942196697]:2.1700665000000043,((1206[&length_range={0.190347,6.765962},height_95%_HPD={2.9999998787388904E-6,8.00000009348878E-6},length_95%_HPD={0.190347,3.172623},length=1.523658514999999,length_median=1.326492,height_median=5.500000028746399E-6,height_range={2.000000023372195E-6,9.999999946330718E-6},height=5.65000001813587E-6]:1.3264909999999617,(1208[&length_range={0.117346,3.685061},height_95%_HPD={2.000000023372195E-6,8.00000009348878E-6},length_95%_HPD={0.19,1.858238},length=0.8981056599999995,length_median=0.8183695,height_median=5.999999928008037E-6,height_range={1.9999999381070666E-6,9.999999946330718E-6},height=5.715000017687544E-6]:0.8183680000000919,1207[&length_range={0.117346,3.685061},height_95%_HPD={2.000000023372195E-6,8.00000009348878E-6},length_95%_HPD={0.19,1.858238},length=0.8981056599999995,length_median=0.8183695,height_median=5.999999928008037E-6,height_range={1.9999999381070666E-6,9.999999946330718E-6},height=5.715000017687544E-6]:0.8183680000000919)[&length_range={0.051117,4.916291},height_95%_HPD={0.19000399999998763,1.8582460000000083},length_95%_HPD={0.073001,1.298859},length=0.62555279,posterior=1.0,length_median=0.51281,height_median=0.8183740000000199,height_range={0.11735200000006785,3.685067000000089},height=0.8981113750000174]:0.5081224999999705)[&length_range={0.18477,7.089338},height_95%_HPD={0.19035300000007283,3.1726300000000833},length_95%_HPD={0.18477,3.415282},length=1.5833479700000002,posterior=1.0,length_median=1.288023,height_median=1.3264964999999904,height_range={0.19035300000007283,6.765971000000036},height=1.5236641650000171]:2.2158549999999764,((1216[&length_range={0.070593,4.514744},height_95%_HPD={2.9999998787388904E-6,8.999999892012056E-6},length_95%_HPD={0.294712,2.147522},length=0.9918833049999999,length_median=0.8657079999999999,height_median=5.999999928008037E-6,height_range={1.0000000543186616E-6,9.999999946330718E-6},height=5.645000015164214E-6]:0.8657075000001271,1215[&length_range={0.070593,4.514744},height_95%_HPD={2.9999998787388904E-6,8.999999892012056E-6},length_95%_HPD={0.294712,2.147522},length=0.9918833049999999,length_median=0.8657079999999999,height_median=5.999999928008037E-6,height_range={1.0000000543186616E-6,9.999999946330718E-6},height=5.645000015164214E-6]:0.8657075000001271)[&length_range={0.072792,5.289309},height_95%_HPD={0.2947170000000483,2.147529000000077},length_95%_HPD={0.072792,3.495131},length=1.5191708199999996,posterior=1.0,length_median=1.2325875,height_median=0.8657135000000551,height_range={0.07059800000004657,4.5147530000000415},height=0.9918889500000161]:2.066712499999909,((1442[&length_range={0.001396,3.069472},height_95%_HPD={1.999999966528776E-6,9.000000062542313E-6},length_95%_HPD={0.001396,0.962656},length=0.20395681499999982,length_median=0.058276999999999995,height_median=5.9999999706406015E-6,height_range={9.999999974752427E-7,1.100000000064938E-5},height=5.745000020027646E-6]:1.3381539999999887,(1418[&length_range={0.02839,10.456479},height_95%_HPD={2.000000023372195E-6,8.999999920433766E-6},length_95%_HPD={0.038592,5.959156},length=1.27233316,length_median=0.7025485,height_median=5.999999956429747E-6,height_range={1.000000082740371E-6,1.3000000024021574E-5},height=5.6800000170653674E-6]:1.0720190000000684,(1417[&length_range={0.014174,7.66665},height_95%_HPD={2.000000023372195E-6,9.000000090964022E-6},length_95%_HPD={0.014174,2.432603},length=0.7069698399999998,length_median=0.38739,height_median=5.999999928008037E-6,height_range={1.0000000543186616E-6,1.0000000145282684E-5},height=5.540000017703051E-6]:0.8011635000001149,(1209[&length_range={0.015926,5.293808},height_95%_HPD={1.9999999949504854E-6,9.000000090964022E-6},length_95%_HPD={0.015926,2.519872},length=0.6430437450000003,length_median=0.31389,height_median=5.999999956429747E-6,height_range={9.999999974752427E-7,1.3000000024021574E-5},height=5.7200000193802225E-6]:0.8487739999999349,(1211[&length_range={0.011045,3.146731},height_95%_HPD={2.000000023372195E-6,8.00000009348878E-6},length_95%_HPD={0.011045,0.896185},length=0.282218565,length_median=0.1191985,height_median=5.999999928008037E-6,height_range={1.000000082740371E-6,9.999999946330718E-6},height=5.6100000149683636E-6]:0.10008950000005257,1210[&length_range={0.011045,2.216701},height_95%_HPD={2.000000023372195E-6,8.00000009348878E-6},length_95%_HPD={0.011045,0.702147},length=0.242718085,length_median=0.1191985,height_median=5.999999928008037E-6,height_range={1.000000082740371E-6,9.999999946330718E-6},height=5.605000014270445E-6]:0.10008950000005257)[&length_range={0.04402,6.519562},height_95%_HPD={0.01105000000001155,0.593379000000084},length_95%_HPD={0.04402,2.749947},length=1.0850709494382018,posterior=0.89,length_median=0.736599,height_median=0.10009549999998058,height_range={0.01105000000001155,2.216707000000099},height=0.195972769662936]:0.7486844999999107)[&length_range={0.02035,2.74855},height_95%_HPD={0.15213199999996618,2.6164590000000487},length_95%_HPD={0.02035,1.044575},length=0.4245964242424244,posterior=0.165,length_median=0.29824,height_median=0.8487799999998913,height_range={0.15213199999996618,4.738789999999966},height=1.1345294242424337]:-0.047610499999848344)[&length_range={0.013665,1.669085},height_95%_HPD={0.41986900000009086,2.467539000000073},length_95%_HPD={0.013665,1.221087},length=0.3550517727272727,posterior=0.11,length_median=0.1386595,height_median=0.801169500000043,height_range={0.41986900000009086,3.131520000000023},height=1.047506545454558]:0.27085549999998193)[&length_range={0.051043,2.147702},height_95%_HPD={0.4908180000001039,2.730342000000036},length_95%_HPD={0.051043,1.514643},length=0.6005805882352941,posterior=0.085,length_median=0.413055,height_median=1.0720250000000249,height_range={0.4908180000001039,2.9374270000000706},height=1.2382360588235433]:0.2661349999999345)[&length_range={0.237487,1.58645},height_95%_HPD={0.8284339999999872,2.8215949999999452},length_95%_HPD={0.237487,1.58645},length=0.982545,posterior=0.02,length_median=1.0531215,height_median=1.3381599999999594,height_range={0.8284339999999872,2.8215949999999452},height=1.5815872499999628]:1.1259720000000044,(1212[&length_range={0.05329,3.747431},height_95%_HPD={2.9999999640040187E-6,9.000000034120603E-6},length_95%_HPD={0.05329,2.028424},length=0.9262073100000004,length_median=0.783743,height_median=5.999999956429747E-6,height_range={1.999999909685357E-6,9.999999946330718E-6},height=5.645000016158974E-6]:0.7837415000000618,(1213[&length_range={0.013491,2.591303},height_95%_HPD={2.9999999640040187E-6,9.000000034120603E-6},length_95%_HPD={0.013491,0.940205},length=0.3740430100000001,length_median=0.29596900000000004,height_median=5.9999999706406015E-6,height_range={1.999999909685357E-6,9.999999946330718E-6},height=5.660000017968514E-6]:0.2959665000001337,1214[&length_range={0.013491,2.591303},height_95%_HPD={2.9999999640040187E-6,9.000000034120603E-6},length_95%_HPD={0.013491,0.940205},length=0.3740430100000001,length_median=0.29596900000000004,height_median=5.9999999706406015E-6,height_range={1.999999909685357E-6,9.999999946330718E-6},height=5.660000017968514E-6]:0.2959665000001337)[&length_range={0.018869,2.829605},height_95%_HPD={0.013496000000031927,0.9402089999999816},length_95%_HPD={0.018869,1.236147},length=0.5521642849999998,posterior=1.0,length_median=0.446539,height_median=0.29597250000010433,height_range={0.013496000000031927,2.591309000000024},height=0.3740486700000172]:0.4877749999999139)[&length_range={0.00996,3.433802},height_95%_HPD={0.05329600000004575,2.0284310000000403},length_95%_HPD={0.00996,2.210878},length=0.8854931450000003,posterior=1.0,length_median=0.6990575,height_median=0.7837475000000182,height_range={0.05329600000004575,3.747434999999996},height=0.9262129550000169]:1.6803844999999455)[&length_range={0.404818,1.980129},height_95%_HPD={1.0659209999999746,4.262343999999956},length_95%_HPD={0.404818,1.980129},length=0.8537662500000001,posterior=0.02,length_median=0.5150589999999999,height_median=2.464131999999964,height_range={1.0659209999999746,4.262343999999956},height=2.5641322499999646]:0.4682940000000002)[&length_range={0.171242,1.270697},height_95%_HPD={1.5642689999999675,6.242472999999961},length_95%_HPD={0.171242,1.270697},length=0.6654475,posterior=0.02,length_median=0.6099255,height_median=2.932425999999964,height_range={1.5642689999999675,6.242472999999961},height=3.417898499999964]:0.6099255000000028)[&length_range={0.363872,3.808313},height_95%_HPD={1.735510999999974,7.513169999999974},length_95%_HPD={0.363872,3.808313},length=1.5224039999999999,posterior=0.02,length_median=0.9587155,height_median=3.542351499999967,height_range={1.735510999999974,7.513169999999974},height=4.08334599999997]:0.8171559999999971)[&length_range={0.50044,1.413819},height_95%_HPD={2.382501999999988,11.321482999999986},length_95%_HPD={0.50044,1.413819},length=0.8271885,posterior=0.02,length_median=0.6972475,height_median=4.359507499999964,height_range={2.382501999999988,11.321482999999986},height=5.605749999999976]:0.6693585000000013,(((((1178[&length_range={0.021468,3.110574},height_95%_HPD={2.000000165480742E-6,9.000000062542313E-6},length_95%_HPD={0.021468,1.659771},length=0.5701500950000002,length_median=0.4113205,height_median=5.00000015790647E-6,height_range={1.9999999949504854E-6,1.099999997222767E-5},height=5.690000017892771E-6]:0.5652899999998482,(1181[&length_range={0.021468,2.284381},height_95%_HPD={2.000000165480742E-6,9.000000090964022E-6},length_95%_HPD={0.021468,1.334676},length=0.44744777500000005,length_median=0.33657349999999997,height_median=5.000000172117325E-6,height_range={1.9999999949504854E-6,9.999999974752427E-6},height=5.695000018022256E-6]:0.41642699999982824,(1180[&length_range={0.006443,0.966211},height_95%_HPD={2.9999998787388904E-6,9.000000062542313E-6},length_95%_HPD={0.006443,0.440735},length=0.1715245099999999,length_median=0.1346715,height_median=5.000000115273906E-6,height_range={1.999999966528776E-6,1.099999997222767E-5},height=5.680000016781151E-6]:0.1346704999998849,1179[&length_range={0.006443,0.966211},height_95%_HPD={2.9999998787388904E-6,9.000000062542313E-6},length_95%_HPD={0.006443,0.440735},length=0.1715245099999999,length_median=0.1346715,height_median=5.000000115273906E-6,height_range={1.999999966528776E-6,1.099999997222767E-5},height=5.680000016781151E-6]:0.1346704999998849)[&length_range={0.017012,2.396701},height_95%_HPD={0.006450000000029377,0.4407420000000002},length_95%_HPD={0.017012,0.94428},length=0.38178909,posterior=1.0,length_median=0.3165925,height_median=0.13467550000000017,height_range={0.006450000000029377,0.9662180000000262},height=0.17153019000001749]:0.2817565000000002)[&length_range={0.011765,1.11607},height_95%_HPD={0.024129000000016276,1.4405860000000246},length_95%_HPD={0.011765,0.486894},length=0.16581393918918913,posterior=0.74,length_median=0.11836150000000001,height_median=0.41643200000000036,height_range={0.024129000000016276,2.284384999999986},height=0.5320727972973182]:0.14886300000000574)[&length_range={0.011581,1.767881},height_95%_HPD={0.03589400000001319,1.7439390000001254},length_95%_HPD={0.011581,0.867303},length=0.3336632550000001,posterior=1.0,length_median=0.23973250000000002,height_median=0.5652950000000061,height_range={0.03589400000001319,3.1105779999999754},height=0.6760215950000175]:0.33697200000001715,(1177[&length_range={0.055833,4.776347},height_95%_HPD={2.9999999640040187E-6,9.000000034120603E-6},length_95%_HPD={0.079392,2.093888},length=0.9581381949999997,length_median=0.759503,height_median=5.500000028746399E-6,height_range={2.0000000517939043E-6,1.099999997222767E-5},height=5.6800000170653674E-6]:1.3122884999999798,1176[&length_range={0.07613,4.663345},height_95%_HPD={2.9999999640040187E-6,9.000000034120603E-6},length_95%_HPD={0.07613,2.303187},length=1.0475710800000007,length_median=0.8736765,height_median=5.999999956429747E-6,height_range={1.9999999949504854E-6,1.099999994380596E-5},height=5.71500001612435E-6]:1.312288000000052)[&length_range={0.03926,2.577415},height_95%_HPD={0.12640700000005722,2.0938940000000343},length_95%_HPD={0.03926,1.382364},length=0.624584,posterior=0.105,length_median=0.534792,height_median=1.3122940000000085,height_range={0.12640700000005722,2.2046000000001698},height=1.2003675238095428]:-0.41002699999998526)[&length_range={0.010154,5.209431},height_95%_HPD={0.1082290000000512,2.8271809999999675},length_95%_HPD={0.081092,1.848296},length=0.7562426825396825,posterior=0.945,length_median=0.592594,height_median=0.9022670000000232,height_range={0.0789490000000228,4.776353999999998},height=1.157916777777794]:1.159827999999976,((1175[&length_range={0.083972,7.552396},height_95%_HPD={1.999999966528776E-6,8.00000009348878E-6},length_95%_HPD={0.083972,2.58701},length=1.1144280450000006,length_median=0.8606024999999999,height_median=5.999999928008037E-6,height_range={1.0000000543186616E-6,1.099999994380596E-5},height=5.600000016130479E-6]:1.5502280000000894,((1163[&length_range={0.103577,5.914216},height_95%_HPD={2.9999999355823093E-6,9.000000090964022E-6},length_95%_HPD={0.103577,2.318389},length=1.0172515350000004,length_median=0.8041285,height_median=5.999999942218892E-6,height_range={1.0000000258969521E-6,1.099999994380596E-5},height=5.665000014687394E-6]:0.9495410000000533,(((1172[&length_range={0.016601,3.507258},height_95%_HPD={1.9999999949504854E-6,8.999999977277184E-6},length_95%_HPD={0.016601,2.22146},length=0.7114202950000005,length_median=0.48004800000000003,height_median=5.999999956429747E-6,height_range={1.0000000543186616E-6,1.1999999969702912E-5},height=5.7100000151422136E-6]:0.4517220000001032,(1166[&length_range={0.052133,4.937201},height_95%_HPD={1.999999966528776E-6,8.999999920433766E-6},length_95%_HPD={0.052133,2.125138},length=0.7864749050000006,length_median=0.5955634999999999,height_median=5.9999999706406015E-6,height_range={1.0000000543186616E-6,1.1000000057492798E-5},height=5.685000016626418E-6]:0.3380060000000782,((1170[&length_range={0.019678,5.332331},height_95%_HPD={1.9999999949504854E-6,8.999999977277184E-6},length_95%_HPD={0.019678,2.681675},length=1.0233399500000002,length_median=0.7500990000000001,height_median=5.999999956429747E-6,height_range={1.9999999381070666E-6,1.1000000085914508E-5},height=5.6750000155147974E-6]:0.16187700000003247,((1169[&length_range={0.004345,2.914097},height_95%_HPD={2.000000165480742E-6,9.000000062542313E-6},length_95%_HPD={0.004345,0.71834},length=0.24310335999999994,length_median=0.140654,height_median=5.999999984851456E-6,height_range={2.8421709430404007E-14,1.1999999969702912E-5},height=5.745000016901258E-6]:0.14065450000006763,1168[&length_range={0.004345,2.914097},height_95%_HPD={2.000000165480742E-6,9.000000062542313E-6},length_95%_HPD={0.004345,0.71834},length=0.24310335999999994,length_median=0.140654,height_median=5.999999984851456E-6,height_range={2.8421709430404007E-14,1.1999999969702912E-5},height=5.745000016901258E-6]:0.14065450000006763)[&length_range={0.012968,5.57418},height_95%_HPD={0.004351000000070826,0.7183460000000537},length_95%_HPD={0.012968,2.025205},length=0.6609335199999998,posterior=1.0,length_median=0.4594685,height_median=0.14066050000005248,height_range={0.004351000000070826,2.914100999999931},height=0.24310910500001667]:0.07140549999988366,1167[&length_range={0.016601,2.872386},height_95%_HPD={1.9999999381070666E-6,9.000000005698894E-6},length_95%_HPD={0.016601,1.182901},length=0.3888790399999999,length_median=0.2773445,height_median=5.999999956429747E-6,height_range={1.0000000258969521E-6,1.1999999969702912E-5},height=5.7050000150127285E-6]:0.2120599999999797)[&length_range={0.001345,0.678365},height_95%_HPD={0.018193000000081838,1.1414630000000159},length_95%_HPD={0.001345,0.382726},length=0.08898943859649122,posterior=0.285,length_median=0.031904,height_median=0.21206599999993614,height_range={0.018193000000081838,1.5373210000001052},height=0.3364430175438688]:-0.05018299999994724)[&length_range={0.003241,0.510817},height_95%_HPD={0.019682000000017297,0.7099730000000193},length_95%_HPD={0.003241,0.162224},length=0.07572972727272727,posterior=0.165,length_median=0.054344,height_median=0.1618829999999889,height_range={0.019682000000017297,1.5481299999999578},height=0.2735013030303211]:0.07730499999999552,1171[&length_range={0.037494,5.131147},height_95%_HPD={1.9999999381070666E-6,8.999999948855475E-6},length_95%_HPD={0.037494,1.876707},length=0.67399069,length_median=0.5214095000000001,height_median=5.999999956429747E-6,height_range={1.0000000543186616E-6,1.099999997222767E-5},height=5.630000016907389E-6]:0.23918200000002798)[&length_range={0.016299,0.2815},height_95%_HPD={0.050909999999987576,0.5784750000000543},length_95%_HPD={0.016299,0.187188},length=0.07895627999999999,posterior=0.125,length_median=0.05944,height_median=0.2391879999999844,height_range={0.050909999999987576,2.058946999999961},height=0.32753456000001163]:0.09882400000006442)[&length_range={0.005188,0.533187},height_95%_HPD={0.09565500000002203,1.0025450000001115},length_95%_HPD={0.005188,0.380593},length=0.15129653333333334,posterior=0.075,length_median=0.100221,height_median=0.33801200000004883,height_range={0.09565500000002203,2.340446999999955},height=0.5213532000000005]:0.11371600000001081)[&length_range={0.006958,0.516076},height_95%_HPD={0.052138000000041984,1.0897860000000605},length_95%_HPD={0.006958,0.232651},length=0.11608203703703704,posterior=0.27,length_median=0.100129,height_median=0.45172800000005964,height_range={0.052138000000041984,2.873633999999953},height=0.550173351851865]:0.1421574999999109,1165[&length_range={0.068339,4.810516},height_95%_HPD={2.999999992425728E-6,9.000000090964022E-6},length_95%_HPD={0.068339,1.947015},length=0.7783077600000005,length_median=0.6320345,height_median=5.999999956429747E-6,height_range={1.0000000258969521E-6,1.1000000057492798E-5},height=5.690000015334817E-6]:0.5938795000000141)[&length_range={0.010628,0.993376},height_95%_HPD={0.06834300000008398,1.2009210000000223},length_95%_HPD={0.010628,0.756717},length=0.2587722499999999,posterior=0.26,length_median=0.181448,height_median=0.5938854999999705,height_range={0.06834300000008398,3.0494269999999517},height=0.668313557692322]:0.16367150000003505,1164[&length_range={0.07785,4.337869},height_95%_HPD={1.999999966528776E-6,8.999999948855475E-6},length_95%_HPD={0.07785,2.08267},length=0.9042029650000006,length_median=0.660216,height_median=5.999999956429747E-6,height_range={1.0000000258969521E-6,1.1000000057492798E-5},height=5.640000014039969E-6]:0.7575510000000492)[&length_range={0.005107,0.485448},height_95%_HPD={0.08120000000008076,1.8990950000001305},length_95%_HPD={0.005107,0.282551},length=0.12452328846153846,posterior=0.26,length_median=0.10550799999999999,height_median=0.7575570000000056,height_range={0.08120000000008076,4.042802999999964},height=0.9050895576923221]:0.1919899999999899)[&length_range={0.022913,1.414666},height_95%_HPD={0.103582000000074,2.1551329999998643},length_95%_HPD={0.022913,0.924321},length=0.42585024561403517,posterior=0.285,length_median=0.337439,height_median=0.9495469999999955,height_range={0.103582000000074,4.528250999999955},height=1.0865471228070331]:0.21015649999999653,(1173[&length_range={0.035504,7.6281},height_95%_HPD={2.9999999355823093E-6,9.000000062542313E-6},length_95%_HPD={0.035504,2.555898},length=0.9325018599999997,length_median=0.6646295,height_median=5.999999928008037E-6,height_range={1.9999999381070666E-6,1.0999999915384251E-5},height=5.6000000176936735E-6]:0.6370080000000655,1174[&length_range={0.035504,7.6281},height_95%_HPD={2.9999999071606E-6,9.000000062542313E-6},length_95%_HPD={0.035504,2.226631},length=0.8960700099999995,length_median=0.6411815000000001,height_median=5.999999928008037E-6,height_range={1.9999999381070666E-6,1.0999999915384251E-5},height=5.580000017886277E-6]:0.6370080000000655)[&length_range={0.001263,1.599542},height_95%_HPD={0.03551200000009658,2.226638000000065},length_95%_HPD={0.001263,0.682138},length=0.21480990857142837,posterior=0.875,length_median=0.11522,height_median=0.6370139999999935,height_range={0.03551200000009658,7.628106000000088},height=0.886320925714304]:0.5226894999999985)[&length_range={0.007095,1.81232},height_95%_HPD={0.12944600000002993,3.1838070000000016},length_95%_HPD={0.007095,0.701883},length=0.2493896363636363,posterior=0.11,length_median=0.13306099999999998,height_median=1.159703499999992,height_range={0.12944600000002993,5.065731999999969},height=1.4287546818181935]:0.3905305000000254)[&length_range={0.003735,2.94628},height_95%_HPD={0.1492650000000708,3.052044000000052},length_95%_HPD={0.003735,2.078764},length=0.6490313125,posterior=0.32,length_median=0.49614400000000003,height_median=1.5502340000000174,height_range={0.1492650000000708,6.878051999999968},height=1.647314296875019]:0.07210649999998964,(1131[&length_range={0.106245,5.272507},height_95%_HPD={2.0000001370590326E-6,9.000000062542313E-6},length_95%_HPD={0.106245,2.690663},length=1.192581165,length_median=0.9664824999999999,height_median=5.999999956429747E-6,height_range={1.999999966528776E-6,1.1000000057492798E-5},height=5.640000018303226E-6]:0.9674430000000172,1130[&length_range={0.05221,4.925773},height_95%_HPD={1.999999966528776E-6,8.00000006506707E-6},length_95%_HPD={0.05221,2.349272},length=1.0476239049999998,length_median=0.8191605,height_median=5.999999956429747E-6,height_range={1.999999966528776E-6,1.099999997222767E-5},height=5.660000018394839E-6]:0.9674430000000172)[&length_range={0.042507,6.201269},height_95%_HPD={0.10625300000006632,2.349275999999975},length_95%_HPD={0.042507,2.310362},length=0.8764423636363637,posterior=0.66,length_median=0.5977835,height_median=0.9674489999999736,height_range={0.10625300000006632,4.925780000000003},height=1.1437566590909225]:0.6548915000000335)[&length_range={0.054606,1.321865},height_95%_HPD={0.25076800000007893,4.476478999999955},length_95%_HPD={0.054606,1.060895},length=0.3734551666666666,posterior=0.09,length_median=0.14306649999999999,height_median=1.622340500000007,height_range={0.25076800000007893,8.550544999999971},height=2.3898051666666777]:0.4397544999999923)[&length_range={0.03617,2.154626},height_95%_HPD={0.2598800000000665,4.685132999999979},length_95%_HPD={0.03617,1.530985},length=0.5584799103448275,posterior=0.725,length_median=0.431622,height_median=2.0620949999999993,height_range={0.2598800000000665,9.872409999999974},height=2.3532578482758764]:-5.0500000014608304E-5,(1132[&length_range={0.230098,17.635052},height_95%_HPD={2.999999992425728E-6,9.000000034120603E-6},length_95%_HPD={0.230098,8.965299},length=3.0346621899999997,length_median=2.1856575,height_median=5.999999956429747E-6,height_range={1.0000000543186616E-6,1.0000000116860974E-5},height=5.745000019032886E-6]:1.7024410000000216,((((1153[&length_range={0.07088,4.398823},height_95%_HPD={2.9999999640040187E-6,9.000000034120603E-6},length_95%_HPD={0.07088,1.654199},length=0.649730545,length_median=0.515074,height_median=6.000000013273166E-6,height_range={1.9999999381070666E-6,1.099999997222767E-5},height=5.770000018969768E-6]:0.5150730000000578,1154[&length_range={0.07088,4.398823},height_95%_HPD={2.9999999640040187E-6,9.000000034120603E-6},length_95%_HPD={0.07088,1.654199},length=0.649730545,length_median=0.515074,height_median=6.000000013273166E-6,height_range={1.9999999381070666E-6,1.099999997222767E-5},height=5.770000018969768E-6]:0.5150730000000578)[&length_range={0.005121,1.124163},height_95%_HPD={0.07088600000008682,1.6542030000000807},length_95%_HPD={0.005121,0.277257},length=0.079810275,posterior=1.0,length_median=0.041516,height_median=0.5150790000000711,height_range={0.07088600000008682,4.39882799999998},height=0.6497363150000194]:0.06252349999999751,1155[&length_range={0.078222,5.211654},height_95%_HPD={2.9999999640040187E-6,9.000000034120603E-6},length_95%_HPD={0.078222,1.820961},length=0.7295408150000001,length_median=0.5775969999999999,height_median=5.999999999062311E-6,height_range={1.9999999381070666E-6,1.0000000060017555E-5},height=5.775000018104492E-6]:0.5775965000000696)[&length_range={0.02843,3.215503},height_95%_HPD={0.07822900000007849,1.820967999999965},length_95%_HPD={0.02843,1.385855},length=0.5857431999999999,posterior=1.0,length_median=0.451032,height_median=0.5776025000000686,height_range={0.07822900000007849,5.211658999999969},height=0.7295465900000182]:0.579823499999975,(1156[&length_range={0.128467,5.52025},height_95%_HPD={2.9999999640040187E-6,9.000000034120603E-6},length_95%_HPD={0.128467,2.088543},length=1.0099904049999997,length_median=0.9035815,height_median=5.999999984851456E-6,height_range={1.999999966528776E-6,1.099999997222767E-5},height=5.8450000189225195E-6]:0.974869500000068,(((1159[&length_range={0.025891,3.483207},height_95%_HPD={2.0000000802156137E-6,9.000000034120603E-6},length_95%_HPD={0.025891,0.669662},length=0.2701744449999998,length_median=0.181446,height_median=6.000000013273166E-6,height_range={0.0,1.0000000060017555E-5},height=5.82500001939934E-6]:0.2918805000000191,(1160[&length_range={0.021588,1.504238},height_95%_HPD={2.9999999640040187E-6,9.000000090964022E-6},length_95%_HPD={0.021588,0.538107},length=0.22031021999999978,length_median=0.16703,height_median=5.999999984851456E-6,height_range={9.999999690535333E-7,1.0000000031595846E-5},height=5.7950000186224314E-6]:0.21335299999992685,(1161[&length_range={0.019212,1.54226},height_95%_HPD={2.9999998787388904E-6,9.000000090964022E-6},length_95%_HPD={0.019212,0.522522},length=0.2035873099999999,length_median=0.1524455,height_median=6.000000013273166E-6,height_range={9.999999690535333E-7,1.0000000060017555E-5},height=5.810000019863537E-6]:0.10302300000006426,1158[&length_range={0.019212,3.171731},height_95%_HPD={2.9999998787388904E-6,9.000000119385732E-6},length_95%_HPD={0.019212,0.711386},length=0.24340202000000005,length_median=0.16793550000000002,height_median=5.999999999062311E-6,height_range={0.0,1.0000000031595846E-5},height=5.835000019516201E-6]:0.10302300000007847)[&length_range={0.019178,0.244723},height_95%_HPD={0.03265600000011659,0.3360460000001524},length_95%_HPD={0.019178,0.206255},length=0.07927576666666665,posterior=0.15,length_median=0.0717515,height_median=0.10302900000007753,height_range={0.01921700000005444,0.3360460000001524},height=0.12143186666668365]:0.11032999999983417)[&length_range={0.00852,0.426414},height_95%_HPD={0.05646800000002372,0.6472089999999469},length_95%_HPD={0.00852,0.326372},length=0.12964111428571426,posterior=0.175,length_median=0.100105,height_median=0.2133589999999117,height_range={0.05646800000002372,1.761979999999994},height=0.31018060000001485]:0.07852750000012065)[&length_range={0.022775,0.760013},height_95%_HPD={0.1101370000001225,0.7288019999999449},length_95%_HPD={0.022775,0.516996},length=0.13444330769230772,posterior=0.13,length_median=0.07529050000000001,height_median=0.29188650000003236,height_range={0.1101370000001225,0.7611969999999815},height=0.3338783461538515]:0.0490119999999763,1157[&length_range={0.028957,2.132692},height_95%_HPD={2.9999999640040187E-6,9.000000119385732E-6},length_95%_HPD={0.028957,0.660201},length=0.25072519,length_median=0.1822495,height_median=5.999999999062311E-6,height_range={9.999999690535333E-7,1.0000000060017555E-5},height=5.7850000192161135E-6]:0.3408925000000096)[&length_range={0.010868,2.381731},height_95%_HPD={0.04054500000009398,0.9438740000000223},length_95%_HPD={0.010868,1.12034},length=0.48879927499999987,posterior=1.0,length_median=0.41010199999999997,height_median=0.34089850000000865,height_range={0.04054500000009398,3.483214000000004},height=0.44023846000001865]:0.3945455000000351,1162[&length_range={0.078284,5.536918},height_95%_HPD={2.9999999640040187E-6,9.000000090964022E-6},length_95%_HPD={0.104847,2.07262},length=0.9754598550000003,length_median=0.833313,height_median=6.000000013273166E-6,height_range={1.0000000258969521E-6,1.0000000060017555E-5},height=5.815000017435068E-6]:0.7354380000000305)[&length_range={0.003535,0.697441},height_95%_HPD={0.07829100000009248,1.8639170000000433},length_95%_HPD={0.006492,0.372419},length=0.12503886666666666,posterior=0.75,length_median=0.0893915,height_median=0.7354440000000437,height_range={0.07829100000009248,4.749082999999956},height=0.8827517133333519]:0.23943150000000912)[&length_range={0.00943,4.145304},height_95%_HPD={0.12965500000007069,2.0627870000000144},length_95%_HPD={0.00943,0.680565},length=0.2801496935483872,posterior=0.93,length_median=0.15983,height_median=0.9748755000000529,height_range={0.12965500000007069,5.5369240000000275},height=1.0642563924731383]:0.18255049999999073)[&length_range={0.003104,0.861707},height_95%_HPD={0.18251100000009046,3.1168340000000967},length_95%_HPD={0.003104,0.470012},length=0.11253378212290506,posterior=0.895,length_median=0.058114,height_median=1.1574260000000436,height_range={0.18251100000009046,7.569498999999979},height=1.3515602625698508]:0.028265499999960753,1152[&length_range={0.201986,7.849},height_95%_HPD={2.999999992425728E-6,9.000000034120603E-6},length_95%_HPD={0.201986,3.209974},length=1.4280189549999998,length_median=1.1574659999999999,height_median=6.000000013273166E-6,height_range={1.9999999381070666E-6,1.0000000088439265E-5},height=5.7850000180792445E-6]:1.185685499999991)[&length_range={0.004834,3.718205},height_95%_HPD={0.20199300000010112,3.209981
```
