## Appendix S3 for "Multiple origins of insular woodiness on the Canary Islands are consistent with palaeoclimatic aridification": Appendix_S3_consensus_tree.tre (part 3 of 17)

```
0000000844},length_95%_HPD={0.004834,2.137445},length=0.9308348250000005,posterior=1.0,length_median=0.760347,height_median=1.1856915000000043,height_range={0.20199300000010112,7.849004999999977},height=1.4353967150000182]:0.5167554999999737)[&length_range={0.009045,1.058946},height_95%_HPD={0.2910620000000961,4.515394999999899},length_95%_HPD={0.009045,0.872025},length=0.34252733333333335,posterior=0.24,length_median=0.290597,height_median=1.702446999999978,height_range={0.2910620000000961,9.853237999999976},height=2.0717408125000176]:0.3595975000000067)[&length_range={0.063755,1.27382},height_95%_HPD={0.8443939999999941,4.324587999999977},length_95%_HPD={0.063755,0.844164},length=0.47329085294117634,posterior=0.17,length_median=0.4104895,height_median=2.0620444999999847,height_range={0.6407360000000608,10.698823999999988},height=2.479434823529422]:1.0598255000000165,(((1188[&length_range={0.140262,6.042151},height_95%_HPD={2.9999999355823093E-6,9.000000005698894E-6},length_95%_HPD={0.140262,4.046641},length=1.8311040199999988,length_median=1.730826,height_median=5.999999899586328E-6,height_range={1.999999966528776E-6,1.099999994380596E-5},height=5.715000016977001E-6]:1.7286120000001262,(1190[&length_range={0.0,4.35569},height_95%_HPD={2.9999999640040187E-6,9.000000034120603E-6},length_95%_HPD={0.0,1.329649},length=0.3354468800000002,length_median=0.1046185,height_median=5.999999942218892E-6,height_range={1.9999999949504854E-6,1.099999994380596E-5},height=5.765000017419198E-6]:0.10031500000010851,1189[&length_range={0.0,4.35569},height_95%_HPD={2.9999999640040187E-6,9.000000034120603E-6},length_95%_HPD={0.0,1.080107},length=0.3032606000000002,length_median=0.1046185,height_median=5.999999956429747E-6,height_range={1.9999999949504854E-6,1.099999994380596E-5},height=5.7700000174065735E-6]:0.1003150000000943)[&length_range={0.048852,5.057579},height_95%_HPD={9.999999917909008E-6,1.0801109999998744},length_95%_HPD={0.048852,3.22483},length=1.5107647373737367,posterior=0.99,length_median=1.350419,height_median=0.10032100000005073,height_range={9.999999917909008E-6,4.355696000000023},height=0.2994028333333505]:1.628296999999975)[&length_range={0.068262,5.576283},height_95%_HPD={0.14026800000010553,3.845291000000117},length_95%_HPD={0.068262,1.880358},length=0.7974294747474747,posterior=0.99,length_median=0.6744935000000001,height_median=1.7286180000000257,height_range={0.14026800000010553,6.0421570000000315},height=1.8101675707070872]:0.6393400000000184,((((1184[&length_range={0.01263,2.195052},height_95%_HPD={2.9999999640040187E-6,9.000000034120603E-6},length_95%_HPD={0.01263,0.854964},length=0.36284881999999996,length_median=0.2799515,height_median=5.999999984851456E-6,height_range={1.9999999949504854E-6,1.0000000031595846E-5},height=5.8300000182498476E-6]:0.27995200000000864,1185[&length_range={0.01263,2.195052},height_95%_HPD={2.9999999640040187E-6,9.000000034120603E-6},length_95%_HPD={0.01263,0.854964},length=0.36284881999999996,length_median=0.2799515,height_median=5.999999984851456E-6,height_range={1.9999999949504854E-6,1.0000000031595846E-5},height=5.8300000182498476E-6]:0.27995200000000864)[&length_range={0.025027,3.181467},height_95%_HPD={0.012638000000094962,0.8549709999999777},length_95%_HPD={0.025027,1.391496},length=0.6409472500000001,posterior=1.0,length_median=0.5440805,height_median=0.2799579999999935,height_range={0.012638000000094962,2.1950569999999914},height=0.36285465000001765]:0.6114504999999895,(1187[&length_range={0.038208,4.475322},height_95%_HPD={2.9999999640040187E-6,9.000000005698894E-6},length_95%_HPD={0.038208,1.970547},length=0.876196245,length_median=0.664874,height_median=5.999999956429747E-6,height_range={1.0000000258969521E-6,1.0000000088439265E-5},height=5.770000016838139E-6]:0.6423770000000104,1186[&length_range={0.038208,4.40726},height_95%_HPD={2.9999999640040187E-6,9.000000005698894E-6},length_95%_HPD={0.038208,1.905244},length=0.8364797250000001,length_median=0.6585924999999999,height_median=5.999999956429747E-6,height_range={1.999999966528776E-6,1.0000000088439265E-5},height=5.7850000173687025E-6]:0.6423770000000104)[&length_range={0.004935,1.291064},height_95%_HPD={0.038216000000119266,1.9052510000000211},length_95%_HPD={0.004935,0.751507},length=0.2478761333333333,posterior=0.675,length_median=0.176212,height_median=0.6423829999999668,height_range={0.038216000000119266,4.407263999999998},height=0.8340547481481673]:0.2490255000000161)[&length_range={0.007112,1.795177},height_95%_HPD={0.06347000000008052,2.134298000000001},length_95%_HPD={0.007112,0.79958},length=0.2898462949999998,posterior=1.0,length_median=0.2097665,height_median=0.891408499999983,height_range={0.0431510000001083,5.1587710000000015},height=1.0435184050000181]:0.25622549999999933,(1182[&length_range={0.047217,5.9304},height_95%_HPD={2.9999999640040187E-6,9.000000005698894E-6},length_95%_HPD={0.047217,2.274494},length=1.0883750399999996,length_median=0.934295,height_median=5.999999956429747E-6,height_range={1.9999999949504854E-6,1.0000000031595846E-5},height=5.760000019705558E-6]:0.9391160000000696,1183[&length_range={0.047217,5.9304},height_95%_HPD={2.999999992425728E-6,9.000000062542313E-6},length_95%_HPD={0.047217,2.338813},length=1.1032125049999997,length_median=0.9433235,height_median=5.999999956429747E-6,height_range={1.9999999949504854E-6,1.0000000031595846E-5},height=5.745000019885538E-6]:0.9391160000000696)[&length_range={0.003039,1.329053},height_95%_HPD={0.04722400000011362,2.2745020000000693},length_95%_HPD={0.003039,0.74825},length=0.24782702030456863,posterior=0.985,length_median=0.178124,height_median=0.939122000000026,height_range={0.04722400000011362,5.930407000000088},height=1.0919304822335223]:0.2085119999999563)[&length_range={0.065168,3.260779},height_95%_HPD={0.11039000000002375,2.7164499999999805},length_95%_HPD={0.065168,2.087755},length=0.9126069949238573,posterior=0.985,length_median=0.76652,height_median=1.1476339999999823,height_range={0.050263000000114744,6.591138000000001},height=1.3397575025380901]:0.7808995000000465,(1133[&length_range={0.100624,5.565246},height_95%_HPD={2.9999999355823093E-6,9.000000005698894E-6},length_95%_HPD={0.100624,2.819208},length=1.2604895750000003,length_median=1.1163720000000001,height_median=5.999999956429747E-6,height_range={1.0000000258969521E-6,1.0000000088439265E-5},height=5.7700000174065735E-6]:1.1786785000000037,(((1136[&length_range={0.112817,5.242747},height_95%_HPD={2.999999992425728E-6,9.000000005698894E-6},length_95%_HPD={0.153,2.604425},length=1.1464807000000006,length_median=0.9731755,height_median=5.500000042957254E-6,height_range={1.9999999949504854E-6,1.0000000060017555E-5},height=5.705000016433814E-6]:0.8597834999999918,(((1140[&length_range={0.01866,1.198202},height_95%_HPD={2.000000165480742E-6,9.000000090964022E-6},length_95%_HPD={0.01866,0.663692},length=0.26030208499999996,length_median=0.2124505,height_median=5.999999956429747E-6,height_range={0.0,1.0000000116860974E-5},height=5.735000015363312E-6]:0.21245000000006087,1139[&length_range={0.01866,1.198202},height_95%_HPD={2.000000165480742E-6,9.000000090964022E-6},length_95%_HPD={0.01866,0.663692},length=0.26030208499999996,length_median=0.2124505,height_median=5.999999956429747E-6,height_range={0.0,1.0000000116860974E-5},height=5.735000015363312E-6]:0.21245000000006087)[&length_range={0.006529,1.981599},height_95%_HPD={0.018666000000052918,0.6636960000000158},length_95%_HPD={0.026873,0.971187},length=0.3519271000000001,posterior=1.0,length_median=0.2760905,height_median=0.2124560000000173,height_range={0.018666000000052918,1.198208000000136},height=0.26030782000001623]:0.3075479999999544,((1144[&length_range={0.018438,1.589753},height_95%_HPD={2.9999999071606E-6,9.000000090964022E-6},length_95%_HPD={0.018438,0.653508},length=0.3055236750000001,length_median=0.254132,height_median=5.999999942218892E-6,height_range={9.999999690535333E-7,1.1000000057492798E-5},height=5.690000016471685E-6]:0.3377090000001459,(1143[&length_range={0.019933,1.521046},height_95%_HPD={2.9999999071606E-6,9.000000090964022E-6},length_95%_HPD={0.019933,0.644828},length=0.28452545499999987,length_median=0.22053250000000002,height_median=5.999999984851456E-6,height_range={9.999999690535333E-7,1.099999997222767E-5},height=5.7300000162285865E-6]:0.21025600000007216,((1141[&length_range={0.021879,2.651431},height_95%_HPD={2.9999999071606E-6,9.000000034120603E-6},length_95%_HPD={0.021879,0.937836},length=0.36755674499999996,length_median=0.280489,height_median=5.999999999062311E-6,height_range={9.999999974752427E-7,1.0000000116860974E-5},height=5.7500000158938745E-6]:0.16325550000001954,((1147[&length_range={0.004671,0.944569},height_95%_HPD={2.9999999071606E-6,9.000000090964022E-6},length_95%_HPD={0.004671,0.485747},length=0.14353081,length_median=0.09117600000000001,height_median=5.999999956429747E-6,height_range={1.0000000258969521E-6,1.1999999969702912E-5},height=5.7550000160233595E-6]:0.08965000000011969,((1150[&length_range={0.002399,0.554687},height_95%_HPD={2.000000165480742E-6,9.000000090964022E-6},length_95%_HPD={0.002399,0.199329},length=0.059637959999999976,length_median=0.037767499999999996,height_median=5.999999956429747E-6,height_range={9.999999974752427E-7,1.1999999998124622E-5},height=5.720000016111726E-6]:0.03574750000009885,1149[&length_range={0.002399,0.554687},height_95%_HPD={2.0000000802156137E-6,9.000000090964022E-6},length_95%_HPD={0.002399,0.181247},length=0.056999049999999975,length_median=0.036193,height_median=5.999999956429747E-6,height_range={9.999999974752427E-7,1.1999999998124622E-5},height=5.715000016266458E-6]:0.03574750000009885)[&length_range={0.001695,0.496744},height_95%_HPD={0.0024040000000127293,0.18125399999999559},length_95%_HPD={0.001695,0.190792},length=0.054772768817204304,posterior=0.93,length_median=0.0316725,height_median=0.03575350000005528,height_range={0.0024040000000127293,0.5546880000000272},height=0.057038005376360314]:0.032518999999965104,1148[&length_range={0.004093,0.885991},height_95%_HPD={2.0000001370590326E-6,9.000000090964022E-6},length_95%_HPD={0.004093,0.321566},length=0.10464457999999999,length_median=0.0675155,height_median=5.999999984851456E-6,height_range={1.0000000258969521E-6,1.1999999998124622E-5},height=5.775000016257081E-6]:0.06826650000003553)[&length_range={5.77E-4,0.194263},height_95%_HPD={0.004099000000024944,0.24947400000007747},length_95%_HPD={5.77E-4,0.106853},length=0.03217727083333333,posterior=0.96,length_median=0.0201445,height_median=0.06827250000002039,height_range={0.004099000000024944,0.8859920000000159},height=0.09650206770834983]:0.021383500000055733)[&length_range={0.001142,1.027206},height_95%_HPD={0.004676000000017666,0.4021889999999928},length_95%_HPD={0.001142,0.137101},length=0.0565103959390863,posterior=0.985,length_median=0.038551,height_median=0.08965600000007612,height_range={0.004676000000017666,0.9445700000000272},height=0.1394404619289489]:0.031111999999950513,(1145[&length_range={0.004807,1.563967},height_95%_HPD={2.9999999071606E-6,9.000000090964022E-6},length_95%_HPD={0.004807,0.342571},length=0.13747488,length_median=0.09120600000000001,height_median=5.999999984851456E-6,height_range={9.999999974752427E-7,1.1000000029071089E-5},height=5.735000016073855E-6]:0.09091599999996447,1146[&length_range={0.004807,1.075632},height_95%_HPD={2.999999850317181E-6,9.000000090964022E-6},length_95%_HPD={0.004807,0.342571},length=0.13485267499999998,length_median=0.09120600000000001,height_median=5.999999984851456E-6,height_range={9.999999974752427E-7,1.1000000029071089E-5},height=5.725000015956994E-6]:0.09091599999996447)[&length_range={0.001816,0.435068},height_95%_HPD={0.0048120000000153595,0.3323379999999929},length_95%_HPD={0.001816,0.137797},length=0.04873791457286433,posterior=0.995,length_median=0.030635,height_median=0.09092199999994932,height_range={0.0048120000000153595,1.0756400000000497},height=0.13031232663318226]:0.02984600000007731)[&length_range={2.78E-4,0.366878},height_95%_HPD={0.008801000000005388,0.32406199999999785},length_95%_HPD={2.78E-4,0.116088},length=0.04552474566473987,posterior=0.865,length_median=0.03291,height_median=0.12076800000002663,height_range={0.008801000000005388,0.9164510000001087},height=0.15613217341041905]:0.04249349999999197)[&length_range={0.002475,0.121679},height_95%_HPD={0.04542299999999955,0.3677079999999364},length_95%_HPD={0.004322,0.108905},length=0.03804026086956521,posterior=0.23,length_median=0.027764499999999998,height_median=0.1632615000000186,height_range={0.04542299999999955,0.5596639999999695},height=0.1886255434782706]:0.07001350000014384,1142[&length_range={0.011707,1.728341},height_95%_HPD={2.9999999355823093E-6,9.000000062542313E-6},length_95%_HPD={0.033175,0.71739},length=0.29857435499999996,length_median=0.249914,height_median=5.999999999062311E-6,height_range={9.999999974752427E-7,1.099999997222767E-5},height=5.725000018514948E-6]:0.23326900000016337)[&length_range={0.004862,0.33652},height_95%_HPD={0.0534619999999677,0.5794839999999795},length_95%_HPD={0.004862,0.252939},length=0.0786171052631579,posterior=0.285,length_median=0.056905,height_median=0.23327500000016244,height_range={0.0534619999999677,0.8023849999999584},height=0.2599116842105467]:-0.02301300000010542)[&length_range={0.023392,0.276868},height_95%_HPD={0.06338500000009617,0.45514800000006517},length_95%_HPD={0.036363,0.276868},length=0.10714265217391306,posterior=0.115,length_median=0.092755,height_median=0.21026200000005701,height_range={0.06338500000009617,0.7027039999999829},height=0.2437233478261105]:0.12745300000003112)[&length_range={0.004324,0.877288},height_95%_HPD={0.12428299999993442,0.8136379999999974},length_95%_HPD={0.0089,0.166748},length=0.07975280701754385,posterior=0.285,length_median=0.05133,height_median=0.33771500000008814,height_range={0.12428299999993442,1.099934000000104},height=0.3919583684210684]:0.047688999999877524,1151[&length_range={0.018393,1.589753},height_95%_HPD={2.9999999640040187E-6,9.000000062542313E-6},length_95%_HPD={0.018393,0.801504},length=0.31846086,length_median=0.2525085,height_median=5.999999956429747E-6,height_range={9.999999690535333E-7,1.1000000057492798E-5},height=5.725000018088622E-6]:0.38539800000000923)[&length_range={1.83E-4,1.207359},height_95%_HPD={0.027769000000034794,1.0893720000000826},length_95%_HPD={1.83E-4,0.505847},length=0.17589185714285716,posterior=0.875,length_median=0.132029,height_median=0.38540399999996566,height_range={0.027769000000034794,2.6514370000001293},height=0.4840411657143027]:0.13460000000000605)[&length_range={7.92E-4,1.122827},height_95%_HPD={0.04424600000004375,1.5136919999999634},length_95%_HPD={0.007919,0.453711},length=0.1663933061224489,posterior=0.98,length_median=0.1233725,height_median=0.5200039999999717,height_range={0.04424600000004375,3.1798070000001246},height=0.6432134642857297]:0.16136000000003037,(1137[&length_range={0.038385,5.147233},height_95%_HPD={2.9999999071606E-6,9.000000005698894E-6},length_95%_HPD={0.038385,2.040748},length=0.6341623900000001,length_median=0.4288195,height_median=5.999999956429747E-6,height_range={1.0000000258969521E-6,1.099999997222767E-5},height=5.665000016676913E-6]:0.39352500000009627,1138[&length_range={0.038385,2.456193},height_95%_HPD={2.9999999071606E-6,9.000000005698894E-6},length_95%_HPD={0.080624,1.130044},length=0.5097117149999998,length_median=0.41015100000000004,height_median=5.999999956429747E-6,height_range={1.0000000258969521E-6,1.099999997222767E-5},height=5.680000016923259E-6]:0.39352500000009627)[&length_range={0.020193,1.846435},height_95%_HPD={0.11212900000003856,1.130045000000024},length_95%_HPD={0.041294,0.908407},length=0.35720305464480856,posterior=0.915,length_median=0.280513,height_median=0.3935310000000527,height_range={0.03839000000004944,2.4561990000001117},height=0.4935212513661367]:0.2878329999999494)[&length_range={0.006931,0.757502},height_95%_HPD={0.05858300000005556,2.014703999999938},length_95%_HPD={0.006931,0.457743},length=0.1717671963190184,posterior=0.815,length_median=0.129178,height_median=0.6813640000000021,height_range={0.05858300000005556,4.3026340000001255},height=0.8380656441717936]:0.1784250000000327)[&length_range={0.004276,0.855794},height_95%_HPD={0.25145099999997456,2.367793999999975},length_95%_HPD={0.004276,0.347353},length=0.11140577108433729,posterior=0.415,length_median=0.068554,height_median=0.8597890000000348,height_range={0.1726939999999786,3.474880999999982},height=0.9988476265060421]:0.14133849999996073,1134[&length_range={0.086722,3.609318},height_95%_HPD={2.9999999640040187E-6,9.000000034120603E-6},length_95%_HPD={0.086722,2.329127},length=1.02353579,length_median=0.9039900000000001,height_median=5.999999928008037E-6,height_range={1.0000000543186616E-6,1.0000000116860974E-5},height=5.735000015221203E-6]:1.0011215000000675)[&length_range={0.010527,0.957202},height_95%_HPD={0.32831000000007293,2.80291100000008},length_95%_HPD={0.010527,0.409563},length=0.18193103448275866,posterior=0.29,length_median=0.137353,height_median=1.0011274999999955,height_range={0.21660799999997948,3.6093219999999917},height=1.1525959827586332]:0.09487649999999803,1135[&length_range={0.078858,4.025174},height_95%_HPD={2.999999992425728E-6,9.000000034120603E-6},length_95%_HPD={0.078858,2.607012},length=1.0735898949999996,length_median=0.902964,height_median=5.999999928008037E-6,height_range={1.9999999949504854E-6,1.099999997222767E-5},height=5.745000016048607E-6]:1.0959980000000655)[&length_range={0.008059,1.836142},height_95%_HPD={0.21279500000002827,2.6165969999999277},length_95%_HPD={0.008059,0.34048},length=0.12482974829931971,posterior=0.735,length_median=0.079579,height_median=1.0960039999999935,height_range={0.21279500000002827,4.025180000000034},height=1.2342494285714427]:0.08268049999996663)[&length_range={0.082334,3.482028},height_95%_HPD={0.2701060000000268,2.8192129999999906},length_95%_HPD={0.082334,1.839883},length=0.8418170328947364,posterior=0.76,length_median=0.74769,height_median=1.1786844999999602,height_range={0.2701060000000268,5.565250999999989},height=1.3457901710526448]:0.7498490000000686)[&length_range={0.016809,2.113969},height_95%_HPD={0.22263400000005618,4.733461000000034},length_95%_HPD={0.016809,1.134844},length=0.4001985769230769,posterior=0.52,length_median=0.287106,height_median=1.9285335000000288,height_range={0.22263400000005618,9.047279000000003},height=2.232671682692322]:0.43942450000001543)[&length_range={0.015132,1.448423},height_95%_HPD={0.30912200000005896,5.781332000000049},length_95%_HPD={0.015132,0.88569},length=0.3469028316831683,posterior=0.505,length_median=0.262502,height_median=2.367958000000044,height_range={0.30912200000005896,10.008758},height=2.638683693069323]:0.5017509999999845,((1191[&length_range={0.101247,4.663262},height_95%_HPD={2.9999999640040187E-6,8.999999892012056E-6},length_95%_HPD={0.101247,2.184046},length=1.1048294550000002,length_median=0.9508315,height_median=5.000000101063051E-6,height_range={1.9999999949504854E-6,1.0000000088439265E-5},height=5.7150000159822415E-6]:0.9508304999999382,1192[&length_range={0.101247,4.663262},height_95%_HPD={2.9999999640040187E-6,8.999999892012056E-6},length_95%_HPD={0.101247,2.184046},length=1.1048294550000002,length_median=0.9508315,height_median=5.000000101063051E-6,height_range={1.9999999949504854E-6,1.0000000088439265E-5},height=5.7150000159822415E-6]:0.9508304999999382)[&length_range={0.0757,5.471103},height_95%_HPD={0.10125100000007592,2.1840530000000626},length_95%_HPD={0.0757,2.902032},length=1.4493763549999994,posterior=1.0,length_median=1.2585160000000002,height_median=0.9508355000000392,height_range={0.10125100000007592,4.663267999999988},height=1.1048351700000152]:1.3314974999999833,((1193[&length_range={0.098046,3.571629},height_95%_HPD={2.999999992425728E-6,8.999999977277184E-6},length_95%_HPD={0.118367,2.15797},length=1.0235561350000004,length_median=0.920624,height_median=5.999999928008037E-6,height_range={2.000000023372195E-6,1.0000000088439265E-5},height=5.695000012337914E-6]:0.9206260000001123,1194[&length_range={0.098046,3.571629},height_95%_HPD={2.999999992425728E-6,8.999999977277184E-6},length_95%_HPD={0.118367,2.15797},length=1.0235561350000004,length_median=0.920624,height_median=5.999999928008037E-6,height_range={2.000000023372195E-6,1.0000000088439265E-5},height=5.695000012337914E-6]:0.9206260000001123)[&length_range={0.068207,3.176719},height_95%_HPD={0.11837000000008402,2.157975999999991},length_95%_HPD={0.07883,1.256522},length=0.5972171849999998,posterior=1.0,length_median=0.5251509999999999,height_median=0.9206320000000403,height_range={0.09805299999999306,3.5716360000000122},height=1.0235618300000136]:0.5637544999999307,1195[&length_range={0.191577,6.744203},height_95%_HPD={2.999999992425728E-6,9.000000034120603E-6},length_95%_HPD={0.191577,3.229947},length=1.6207732850000005,length_median=1.4843815,height_median=5.999999928008037E-6,height_range={1.9999999949504854E-6,1.0000000088439265E-5},height=5.7300000155180444E-6]:1.484380500000043)[&length_range={0.084354,4.84035},height_95%_HPD={0.19158400000009124,3.229953000000023},length_95%_HPD={0.084354,2.1674},length=0.9282510949999997,posterior=1.0,length_median=0.7857185,height_median=1.484386499999971,height_range={0.19158400000009124,6.74421000000001},height=1.6207790150000165]:0.7979465000000516)[&length_range={0.008428,3.365269},height_95%_HPD={0.2903370000000791,5.049199999999985},length_95%_HPD={0.008428,1.73668},length=0.5433041675126903,posterior=0.985,length_median=0.354249,height_median=2.2823330000000226,height_range={0.2903370000000791,10.134370999999987},height=2.571124116751283]:0.5873760000000061)[&length_range={7.92E-4,1.686199},height_95%_HPD={0.3257450000000688,6.624981000000048},length_95%_HPD={7.92E-4,0.960343},length=0.35913758620689645,posterior=0.29,length_median=0.2416685,height_median=2.8697090000000287,height_range={0.3257450000000688,10.866100999999986},height=3.29624298275864]:0.25216099999997255)[&length_range={0.047413,3.53883},height_95%_HPD={0.650692000000106,6.889039999999937},length_95%_HPD={0.047413,1.931962},length=0.8387998230088494,posterior=0.565,length_median=0.671171,height_median=3.1218700000000013,height_range={0.44141700000008655,11.320131999999987},height=3.564392053097357]:1.906995999999964)[&length_range={0.179861,0.543465},height_95%_HPD={2.9387199999999893,12.73530199999999},length_95%_HPD={0.179861,0.543465},length=0.404345,posterior=0.02,length_median=0.447027,height_median=5.028865999999965,height_range={2.9387199999999893,12.73530199999999},height=6.4329384999999775]:0.29413350000000094)[&length_range={0.847104,1.835764},height_95%_HPD={3.424367999999987,13.278766999999988},length_95%_HPD={0.847104,1.835764},length=1.3046535,posterior=0.02,length_median=1.267873,height_median=5.322999499999966,height_range={3.424367999999987,13.278766999999988},height=6.837283499999977]:1.5917275000000046)[&length_range={0.065531,0.514281},height_95%_HPD={4.271471999999989,14.466821999999993},length_95%_HPD={0.065531,0.514281},length=0.30973325,posterior=0.02,length_median=0.32956050000000003,height_median=6.914726999999971,height_range={4.271471999999989,14.466821999999993},height=8.14193699999998]:0.41054250000000536,1080[&length_range={0.147555,14.819134},height_95%_HPD={3.0000000208474376E-6,9.000000034120603E-6},length_95%_HPD={0.147555,9.506255},length=4.46946532,length_median=4.32468,height_median=5.999999942218892E-6,height_range={1.9999999381070666E-6,1.0999999915384251E-5},height=5.775000017962384E-6]:7.325263500000034)[&length_range={1.046827,3.920332},height_95%_HPD={4.3370029999999815,14.819138999999993},length_95%_HPD={1.046827,3.920332},length=1.9784055,posterior=0.02,length_median=1.4732314999999998,height_median=7.325269499999976,height_range={4.3370029999999815,14.819138999999993},height=8.451670249999982]:1.2776920000000018,((1077[&length_range={0.167085,15.804445},height_95%_HPD={2.9999999640040187E-6,8.999999948855475E-6},length_95%_HPD={1.453351,11.0246},length=5.608780420000001,length_median=5.1868855,height_median=5.999999956429747E-6,height_range={2.0000000517939043E-6,9.999999946330718E-6},height=5.7050000179970086E-6]:5.168957000000063,((((((1069[&length_range={0.106163,5.562037},height_95%_HPD={3.0000000208474376E-6,9.000000005698894E-6},length_95%_HPD={0.106163,3.050967},length=1.2414108699999995,length_median=1.0006395,height_median=5.999999984851456E-6,height_range={1.999999966528776E-6,9.999999974752427E-6},height=5.805000015328687E-6]:1.1499489999999497,((1071[&length_range={0.175823,8.125438},height_95%_HPD={3.000000049269147E-6,9.000000034120603E-6},length_95%_HPD={0.175823,4.393961},length=1.9894130549999993,length_median=1.8243580000000001,height_median=5.999999984851456E-6,height_range={1.999999966528776E-6,9.999999974752427E-6},height=5.885000017258335E-6]:0.6022860000000634,(1073[&length_range={0.003574,0.787877},height_95%_HPD={2.9999999355823093E-6,9.000000034120603E-6},length_95%_HPD={0.003574,0.484678},length=0.1283599,length_median=0.07454749999999999,height_median=5.999999984851456E-6,height_range={1.999999966528776E-6,1.0000000003174137E-5},height=5.820000015290816E-6]:0.07454650000005358,1072[&length_range={0.003574,0.787877},height_95%_HPD={2.9999999355823093E-6,9.000000034120603E-6},length_95%_HPD={0.003574,0.484678},length=0.1283599,length_median=0.07454749999999999,height_median=5.999999984851456E-6,height_range={1.999999966528776E-6,1.0000000003174137E-5},height=5.820000015290816E-6]:0.07454650000005358)[&length_range={0.026167,2.579108},height_95%_HPD={0.0035799999999994725,0.48468699999997966},length_95%_HPD={0.10169,1.432395},length=0.6126439100000003,posterior=1.0,length_median=0.49775,height_median=0.07455250000003844,height_range={0.0035799999999994725,0.7878840000000764},height=0.1283657200000161]:0.5277395000000098)[&length_range={0.015095,0.675654},height_95%_HPD={0.1758270000000266,1.4941899999999748},length_95%_HPD={0.015095,0.511079},length=0.12323271428571425,posterior=0.14,length_median=0.0885215,height_median=0.6022920000000482,height_range={0.1758270000000266,1.6017849999999783},height=0.7214257142857251]:0.435401999999911,1068[&length_range={0.044113,4.053956},height_95%_HPD={3.0000000208474376E-6,9.000000062542313E-6},length_95%_HPD={0.234108,2.853777},length=1.1397420950000003,length_median=0.9178155,height_median=5.999999984851456E-6,height_range={1.999999966528776E-6,1.099999997222767E-5},height=5.835000016389813E-6]:1.0376879999999744)[&length_range={0.081002,0.267844},height_95%_HPD={0.5373299999999688,1.6094999999999686},length_95%_HPD={0.081002,0.267844},length=0.14632683333333335,posterior=0.03,length_median=0.13255050000000002,height_median=1.0376939999999593,height_range={0.5373299999999688,1.6094999999999686},height=1.072777333333325]:0.1122609999999753)[&length_range={0.115467,0.923253},height_95%_HPD={0.6192809999999724,1.7832020000001023},length_95%_HPD={0.115467,0.923253},length=0.357743625,posterior=0.04,length_median=0.22302349999999999,height_median=1.1499549999999346,height_range={0.6192809999999724,1.7832020000001023},height=1.1406651250000017]:-0.042682499999941115,1070[&length_range={0.029741,6.176401},height_95%_HPD={2.999999992425728E-6,9.000000034120603E-6},length_95%_HPD={0.087102,2.802606},length=1.2247100449999997,length_median=0.9565645,height_median=5.999999984851456E-6,height_range={1.999999966528776E-6,1.0000000003174137E-5},height=5.7850000180792445E-6]:1.1072665000000086)[&length_range={0.113149,1.669806},height_95%_HPD={0.5152520000000322,2.645048000000088},length_95%_HPD={0.113149,0.772705},length=0.33590054999999996,posterior=0.1,length_median=0.1832355,height_median=1.1072724999999934,height_range={0.5152520000000322,2.7064550000000906},height=1.31437545000001]:0.731209500000034,1074[&length_range={0.075407,7.753237},height_95%_HPD={2.999999992425728E-6,9.000000062542313E-6},length_95%_HPD={0.075407,2.834891},length=1.2240447349999999,length_median=0.965803,height_median=5.9999999706406015E-6,height_range={1.999999966528776E-6,1.0000000031595846E-5},height=5.775000017251841E-6]:1.8384760000000568)[&length_range={0.038969,4.857919},height_95%_HPD={0.6204870000000255,4.184742999999969},length_95%_HPD={0.038969,3.339407},length=1.552816923076923,posterior=0.455,length_median=1.451412,height_median=1.8384820000000275,height_range={0.19125500000006923,8.12544600000001},height=2.0163508681318834]:0.7632040000000018,(1076[&length_range={0.042745,8.156233},height_95%_HPD={3.0000000208474376E-6,9.000000034120603E-6},length_95%_HPD={0.042745,2.491035},length=0.9730782599999998,length_median=0.6192995,height_median=5.999999984851456E-6,height_range={1.9999999949504854E-6,1.099999994380596E-5},height=5.850000018057244E-6]:0.6192985000000277,1075[&length_range={0.042745,8.156233},height_95%_HPD={3.0000000208474376E-6,9.000000034120603E-6},length_95%_HPD={0.042745,2.491035},length=0.9730782599999998,length_median=0.6192995,height_median=5.999999984851456E-6,height_range={1.9999999949504854E-6,1.099999994380596E-5},height=5.850000018057244E-6]:0.6192985000000277)[&length_range={0.033099,5.740915},height_95%_HPD={0.04275300000008997,2.4910390000000575},length_95%_HPD={0.033099,2.859364},length=1.0528596649999997,posterior=1.0,length_median=0.637316,height_median=0.6193045000000126,height_range={0.04275300000008997,8.156240000000025},height=0.9730841100000177]:1.9823815000000167)[&length_range={0.01516,3.720001},height_95%_HPD={0.23022400000007792,6.484354999999965},length_95%_HPD={0.01516,2.306087},length=0.8496549299999995,posterior=1.0,length_median=0.659718,height_median=2.6016860000000293,height_range={0.23022400000007792,9.307717000000025},height=2.9737197450000155]:0.9269115000000028,(1067[&length_range={0.086163,5.441932},height_95%_HPD={2.9999999640040187E-6,9.000000034120603E-6},length_95%_HPD={0.086163,2.591875},length=1.089753985,length_median=0.8150234999999999,height_median=5.999999984851456E-6,height_range={2.0000000517939043E-6,9.999999974752427E-6},height=5.775000018246601E-6]:0.8150215000000998,1066[&length_range={0.086163,5.441932},height_95%_HPD={2.9999999640040187E-6,9.000000034120603E-6},length_95%_HPD={0.086163,2.591875},length=1.089753985,length_median=0.8150234999999999,height_median=5.999999984851456E-6,height_range={2.0000000517939043E-6,9.999999974752427E-6},height=5.775000018246601E-6]:0.8150215000000998)[&length_range={0.179673,9.44093},height_95%_HPD={0.08616800000007174,2.5918809999999723},length_95%_HPD={0.179673,5.745598},length=2.733614915,posterior=1.0,length_median=2.55054,height_median=0.8150275000000846,height_range={0.08616800000007174,5.441940000000017},height=1.0897597600000184]:2.7135699999999474)[&length_range={0.019466,4.046365},height_95%_HPD={0.26584100000007993,6.861772000000059},length_95%_HPD={0.019466,2.281048},length=0.8628967799999998,posterior=1.0,length_median=0.6268255,height_median=3.528597500000032,height_range={0.26584100000007993,11.08117},height=3.8233746750000175]:0.8650305000000031,(1065[&length_range={0.230882,10.732343},height_95%_HPD={2.9999999640040187E-6,8.00000009348878E-6},length_95%_HPD={0.876623,7.151411},length=3.530833430000001,length_median=3.2385995000000003,height_median=5.999999984851456E-6,height_range={2.000000023372195E-6,1.0999999915384251E-5},height=5.7850000173687025E-6]:3.2385989999999225,(1064[&length_range={0.039604,5.589305},height_95%_HPD={2.999999992425728E-6,8.00000006506707E-6},length_95%_HPD={0.039604,2.806047},length=0.8299978050000008,length_median=0.3688695,height_median=5.999999956429747E-6,height_range={2.000000023372195E-6,1.0999999886962541E-5},height=5.7500000170307434E-6]:0.36887050000007093,1063[&length_range={0.039604,5.589305},height_95%_HPD={2.999999992425728E-6,8.00000006506707E-6},length_95%_HPD={0.039604,2.806047},length=0.8299978050000008,length_median=0.3688695,height_median=5.999999956429747E-6,height_range={2.000000023372195E-6,1.0999999886962541E-5},height=5.7500000170307434E-6]:0.36887050000007093)[&length_range={0.07808,8.328863},height_95%_HPD={0.039609000000012884,2.8060509999999397},length_95%_HPD={0.07808,5.567396},length=2.700835659999999,posterior=1.0,length_median=2.4249720000000003,height_median=0.36887650000002736,height_range={0.039609000000012884,5.589312000000007},height=0.8300035550000174]:2.86972849999988)[&length_range={0.054419,6.144782},height_95%_HPD={0.876626999999985,7.151417000000066},length_95%_HPD={0.099142,2.332434},length=1.1554322399999997,posterior=1.0,length_median=1.0004575,height_median=3.2386049999999074,height_range={0.23088800000007836,10.732347999999988},height=3.53083921500002]:1.1550230000001278)[&length_range={0.027508,3.519107},height_95%_HPD={1.0876139999999737,9.57137999999992},length_95%_HPD={0.027508,1.781599},length=0.7996603800000003,posterior=1.0,length_median=0.6302825,height_median=4.393628000000035,height_range={0.28530700000007414,14.310222999999993},height=4.686271455000017]:0.7753349999999841)[&length_range={0.010093,4.735553},height_95%_HPD={1.4533559999999852,10.97157899999992},length_95%_HPD={0.010093,3.24052},length=1.1776676000000001,posterior=0.675,length_median=0.764965,height_median=5.168963000000019,height_range={0.3227400000000671,15.804449999999989},height=5.570838933333355]:0.23554850000000727,1238[&length_range={0.03554,16.002374},height_95%_HPD={3.0000000208474376E-6,8.00000009348878E-6},length_95%_HPD={0.258418,10.786688},length=5.167668375000001,length_median=4.960519,height_median=5.999999956429747E-6,height_range={2.0000000517939043E-6,9.999999946330718E-6},height=5.825000019115123E-6]:5.40450550000007)[&length_range={0.136736,7.306063},height_95%_HPD={1.7995690000000195,11.100255999999945},length_95%_HPD={0.136736,4.417728},length=2.5001863770491815,posterior=0.61,length_median=2.4389005,height_median=5.404511500000027,height_range={1.7995690000000195,16.00237899999999},height=5.963219803278698]:3.1984499999999514)[&length_range={1.350642,5.465828},height_95%_HPD={5.77490899999998,18.739470999999995},length_95%_HPD={1.350642,5.465828},length=3.536835,posterior=0.02,length_median=3.665435,height_median=8.602961499999978,height_range={5.77490899999998,18.739470999999995},height=10.430075749999983]:5.245314000000008,(((1269[&length_range={0.65227,9.692042},height_95%_HPD={2.999999992425728E-6,8.00000006506707E-6},length_95%_HPD={0.65227,5.602088},length=2.942772300000001,length_median=2.760588,height_median=5.999999984851456E-6,height_range={2.0000000517939043E-6,9.999999889487299E-6},height=5.790000017924513E-6]:2.7605890000000812,1268[&length_range={0.65227,9.692042},height_95%_HPD={2.999999992425728E-6,8.00000006506707E-6},length_95%_HPD={0.65227,5.602088},length=2.942772300000001,length_median=2.760588,height_median=5.999999984851456E-6,height_range={2.0000000517939043E-6,9.999999889487299E-6},height=5.790000017924513E-6]:2.7605890000000812)[&length_range={0.625918,20.838328},height_95%_HPD={0.6522780000000523,5.602096000000046},length_95%_HPD={0.625918,7.303525},length=3.7836128700000002,posterior=1.0,length_median=3.3132825,height_median=2.760595000000066,height_range={0.6522780000000523,9.692047999999971},height=2.9427780900000173]:3.8751014999999143,(((132[&length_range={0.007143,6.526766},height_95%_HPD={2.999999992425728E-6,9.000000034120603E-6},length_95%_HPD={0.007143,5.103084},length=1.7490522799999997,length_median=1.3978755,height_median=5.999999956429747E-6,height_range={1.000000082740371E-6,1.099999997222767E-5},height=5.660000020100142E-6]:2.9367240000000265,1266[&length_range={0.496368,8.261806},height_95%_HPD={3.0000000208474376E-6,8.00000003664536E-6},length_95%_HPD={0.959746,5.033889},length=2.5674393099999997,length_median=2.352127,height_median=5.999999984851456E-6,height_range={2.9999999640040187E-6,9.999999889487299E-6},height=5.780000018233977E-6]:2.936723999999998)[&length_range={0.32485,4.510358},height_95%_HPD={0.959749999999957,5.033893999999975},length_95%_HPD={0.32485,3.600822},length=1.421267904761905,posterior=0.105,length_median=1.188331,height_median=2.936729999999983,height_range={0.959749999999957,6.505999000000003},height=3.0410439523809627]:0.936265000000077,1267[&length_range={0.496368,9.224525},height_95%_HPD={3.0000000208474376E-6,8.00000003664536E-6},length_95%_HPD={0.496368,5.614036},length=2.720678295000001,length_median=2.363589,height_median=5.999999984851456E-6,height_range={2.9999999640040187E-6,9.999999889487299E-6},height=5.790000017640295E-6]:3.872989000000075)[&length_range={0.499438,11.31911},height_95%_HPD={1.957364000000041,9.102114999999998},length_95%_HPD={0.499438,4.37415},length=2.3001382380952378,posterior=0.105,length_median=1.31116,height_median=3.87299500000006,height_range={1.5993609999999876,9.102114999999998},height=4.462311857142863]:1.790783999999988,((1239[&length_range={0.497815,11.395058},height_95%_HPD={2.999999992425728E-6,8.00000006506707E-6},length_95%_HPD={0.497815,3.978646},length=2.497855975000001,length_median=2.4073375,height_median=5.9999999706406015E-6,height_range={2.0000000517939043E-6,9.999999946330718E-6},height=5.775000019099253E-6]:2.4073370000000693,1240[&length_range={0.497815,11.395058},height_95%_HPD={2.999999992425728E-6,8.00000006506707E-6},length_95%_HPD={0.497815,3.978646},length=2.497855975000001,length_median=2.4073375,height_median=5.9999999706406015E-6,height_range={2.0000000517939043E-6,9.999999946330718E-6},height=5.775000019099253E-6]:2.4073370000000693)[&length_range={0.240412,10.286545},height_95%_HPD={0.49782200000004195,3.9786519999999825},length_95%_HPD={0.397514,5.34018},length=2.533652939999999,posterior=1.0,length_median=2.207077,height_median=2.40734300000004,height_range={0.49782200000004195,11.395063000000022},height=2.497861750000018]:2.256006499999941,(((1263[&length_range={0.147209,8.58397},height_95%_HPD={3.0000000208474376E-6,9.000000034120603E-6},length_95%_HPD={0.147209,4.687908},length=2.04541063,length_median=1.566589,height_median=5.9999999706406015E-6,height_range={2.000000023372195E-6,1.0000000031595846E-5},height=5.830000018391957E-6]:1.9426150000000746,(1264[&length_range={0.147209,11.035527},height_95%_HPD={3.000000106112566E-6,9.000000062542313E-6},length_95%_HPD={0.147209,4.748189},length=2.285295865,length_median=1.7234085000000001,height_median=5.999999956429747E-6,height_range={2.000000023372195E-6,1.0000000031595846E-5},height=5.875000018704668E-6]:1.6240820000001008,1262[&length_range={0.215391,8.189741},height_95%_HPD={3.000000049269147E-6,9.000000034120603E-6},length_95%_HPD={0.215391,4.504077},length=1.9825906999999998,length_median=1.4837645,height_median=5.999999984851456E-6,height_range={2.000000023372195E-6,1.0000000031595846E-5},height=5.8650000192983495E-6]:1.6240820000000724)[&length_range={1.83E-4,1.633183},height_95%_HPD={0.26309700000004455,4.504082999999895},length_95%_HPD={1.83E-4,1.513912},length=0.5145242444444444,posterior=0.225,length_median=0.252624,height_median=1.6240880000000573,height_range={0.26309700000004455,8.189745000000045},height=2.1608542666666897]:0.31853299999998796)[&length_range={0.014096,9.105285},height_95%_HPD={0.21539900000004764,4.842412999999993},length_95%_HPD={0.043425,1.742282},length=0.6793637083333331,posterior=0.96,length_median=0.4496625,height_median=1.9426210000000452,height_range={0.21539900000004764,11.035532999999987},height=2.429105963541687]:0.5561080000000231,((((1259[&length_range={0.015627,2.174043},height_95%_HPD={3.0000000208474376E-6,9.000000034120603E-6},length_95%_HPD={0.015627,0.936218},length=0.26391353999999995,length_median=0.1679985,height_median=6.000000013273166E-6,height_range={2.0000000802156137E-6,1.0000000031595846E-5},height=5.955000018502687E-6]:0.1679984999999533,1260[&length_range={0.015627,2.174043},height_95%_HPD={3.0000000208474376E-6,9.000000034120603E-6},length_95%_HPD={0.015627,0.936218},length=0.26391353999999995,length_median=0.1679985,height_median=6.000000013273166E-6,height_range={2.0000000802156137E-6,1.0000000031595846E-5},height=5.955000018502687E-6]:0.1679984999999533)[&length_range={0.029065,4.409098},height_95%_HPD={0.015633000000036645,0.9362250000000358},length_95%_HPD={0.029065,3.032732},length=1.105377025,posterior=1.0,length_median=0.8653685,height_median=0.16800449999996658,height_range={0.015633000000036645,2.174049000000025},height=0.2639194950000187]:1.0769005000000647,(((1254[&length_range={0.005445,1.679819},height_95%_HPD={2.999999992425728E-6,9.000000005698894E-6},length_95%_HPD={0.005445,0.362481},length=0.1269168899999999,length_median=0.064363,height_median=6.000000013273166E-6,height_range={2.0000000802156137E-6,1.1000000057492798E-5},height=5.9300000191342405E-6]:0.06436450000003902,1255[&length_range={0.005445,1.679819},height_95%_HPD={2.999999992425728E-6,9.000000005698894E-6},length_95%_HPD={0.005445,0.362481},length=0.1269168899999999,length_median=0.064363,height_median=6.000000013273166E-6,height_range={2.0000000802156137E-6,1.1000000057492798E-5},height=5.9300000191342405E-6]:0.06436450000003902)[&length_range={0.024363,2.048116},height_95%_HPD={0.005452000000076396,0.3624870000000442},length_95%_HPD={0.085497,1.443217},length=0.5342169249999996,posterior=1.0,length_median=0.41019950000000005,height_median=0.06437050000005229,height_range={0.005452000000076396,1.6798250000001076},height=0.1269228200000184]:0.45799400000001356,1256[&length_range={0.029808,3.567936},height_95%_HPD={2.999999992425728E-6,9.000000005698894E-6},length_95%_HPD={0.093563,1.651289},length=0.6611338050000002,length_median=0.5223595,height_median=6.000000013273166E-6,height_range={2.0000000802156137E-6,1.1000000029071089E-5},height=5.940000019108993E-6]:0.5223585000000526)[&length_range={0.018118,3.342458},height_95%_HPD={0.09356800000009002,1.6512960000001442},length_95%_HPD={0.058085,1.796682},length=0.5971485799999997,posterior=1.0,length_median=0.451785,height_median=0.5223645000000658,height_range={0.029815000000070313,3.5679420000001016},height=0.6611397450000192]:0.4346844999999462,(1258[&length_range={0.049764,2.879514},height_95%_HPD={2.999999992425728E-6,9.000000034120603E-6},length_95%_HPD={0.049764,2.035745},length=0.78823109,length_median=0.6154390000000001,height_median=6.00000002748402E-6,height_range={1.999999966528776E-6,1.1000000029071089E-5},height=6.015000018066985E-6]:0.6154394999999653,1257[&length_range={0.049764,2.879514},height_95%_HPD={2.999999992425728E-6,9.000000034120603E-6},length_95%_HPD={0.049764,2.035745},length=0.78823109,length_median=0.6154390000000001,height_median=6.00000002748402E-6,height_range={1.999999966528776E-6,1.1000000029071089E-5},height=6.015000018066985E-6]:0.6154394999999653)[&length_range={0.02554,2.517416},height_95%_HPD={0.04977100000007795,2.035753000000085},length_95%_HPD={0.02554,1.371696},length=0.386407695,posterior=1.0,length_median=0.2454335,height_median=0.6154454999999928,height_range={0.04977100000007795,2.879520000000099},height=0.7882371050000182]:0.34160350000001927)[&length_range={0.003672,3.085223},height_95%_HPD={0.1697950000000219,3.0200040000000286},length_95%_HPD={0.003672,0.995425},length=0.31875866153846166,posterior=0.65,length_median=0.1673585,height_median=0.957049000000012,height_range={0.1697950000000219,4.05102100000002},height=1.213464553846175]:0.2878560000000192)[&length_range={0.024053,3.889829},height_95%_HPD={0.1848050000000967,3.687060000000031},length_95%_HPD={0.039869,1.471714},length=0.51898398989899,posterior=0.99,length_median=0.35168750000000004,height_median=1.2449050000000312,height_range={0.07788300000007098,6.682776000000018},height=1.486159803030322]:0.24466400000007127,(1252[&length_range={0.034332,5.078599},height_95%_HPD={2.999999992425728E-6,9.000000062542313E-6},length_95%_HPD={0.034332,2.001114},length=0.6090965700000002,length_median=0.34271799999999997,height_median=6.000000013273166E-6,height_range={1.999999966528776E-6,1.0000000060017555E-5},height=5.970000018606925E-6]:0.3367579999999748,1253[&length_range={0.034332,5.078599},height_95%_HPD={2.999999992425728E-6,9.000000062542313E-6},length_95%_HPD={0.034332,1.898974},length=0.6013806150000002,length_median=0.34271799999999997,height_median=6.000000013273166E-6,height_range={1.999999966528776E-6,1.0000000060017555E-5},height=5.970000018606925E-6]:0.3367579999999748)[&length_range={0.044519,10.755925},height_95%_HPD={0.03433800000004794,1.83424100000002},length_95%_HPD={0.044519,5.843447},length=1.962806005076143,posterior=0.985,length_median=1.336243,height_median=0.3367639999999881,height_range={0.03433800000004794,5.078603000000015},height=0.5836515786802223]:1.1528050000001144)[&length_range={0.002782,2.169833},height_95%_HPD={0.13034700000005728,4.561675000000037},length_95%_HPD={0.002782,0.906154},length=0.35135994267515935,posterior=0.785,length_median=0.258739,height_median=1.4895690000001025,height_range={0.13034700000005728,9.235152000000028},height=1.9400283312102136]:0.3608149999999455,1261[&length_range={0.289566,9.562461},height_95%_HPD={3.000000049269147E-6,9.000000034120603E-6},length_95%_HPD={0.351282,5.027266},length=2.2686618149999997,length_median=1.863677,height_median=5.999999984851456E-6,height_range={1.999999966528776E-6,1.0000000060017555E-5},height=5.945000018812152E-6]:1.8503780000000631)[&length_range={0.030342,2.539075},height_95%_HPD={0.28957300000004693,5.027271999999982},length_95%_HPD={0.030342,1.345175},length=0.4975842264150944,posterior=0.795,length_median=0.36352,height_median=1.850384000000048,height_range={0.28957300000004693,9.562466999999998},height=2.3099254339622854]:0.6483450000000204)[&length_range={0.005879,2.345939},height_95%_HPD={0.7520510000000513,6.211838},length_95%_HPD={0.005879,1.049216},length=0.3634935149253731,posterior=0.67,length_median=0.26472150000000005,height_median=2.4987290000000684,height_range={0.390793000000059,12.071248000000026},height=2.866406373134351]:1.042296499999864,((((1241[&length_range={0.014682,5.487024},height_95%_HPD={2.9999999071606E-6,8.999999892012056E-6},length_95%_HPD={0.169359,3.791596},length=1.6360842349999998,length_median=1.3582519999999998,height_median=6.000000013273166E-6,height_range={2.0000000517939043E-6,1.0000000031595846E-5},height=5.930000020129E-6]:1.1559819999999945,1248[&length_range={0.126755,4.999684},height_95%_HPD={2.9999999071606E-6,8.000000150332198E-6},length_95%_HPD={0.126755,3.58293},length=1.4980976499999996,length_median=1.2362215,height_median=6.000000013273166E-6,height_range={2.000000023372195E-6,1.0000000060017555E-5},height=5.860000020732059E-6]:1.1559819999999945)[&length_range={0.0109,2.77391},height_95%_HPD={0.14782300000007353,3.3215079999999944},length_95%_HPD={0.0109,0.93087},length=0.35802954385964925,posterior=0.285,length_median=0.20968,height_median=1.1559880000000078,height_range={0.14782300000007353,4.4162890000000345},height=1.4352847017544004]:0.3200019999999313,(((1244[&length_range={0.028799,3.108551},height_95%_HPD={3.0000000208474376E-6,9.000000034120603E-6},length_95%_HPD={0.028799,1.543258},length=0.6061954799999999,length_median=0.4659335,height_median=6.000000013273166E-6,height_range={1.999999966528776E-6,1.0000000060017555E-5},height=5.945000019522695E-6]:0.45753400000000966,1243[&length_range={0.028799,3.390573},height_95%_HPD={2.999999992425728E-6,9.000000034120603E-6},length_95%_HPD={0.028799,1.491627},length=0.5824552599999998,length_median=0.43344249999999995,height_median=5.999999999062311E-6,height_range={1.999999966528776E-6,1.0000000060017555E-5},height=5.950000021073265E-6]:0.45753400000002387)[&length_range={0.003861,0.843894},height_95%_HPD={0.028805000000033942,1.6003860000000145},length_95%_HPD={0.005441,0.428778},length=0.12206048623853212,posterior=0.545,length_median=0.073246,height_median=0.45754000000002293,height_range={0.028805000000033942,1.9693120000000022},height=0.6013474587156199]:0.09029199999999094,1242[&length_range={0.031081,3.108551},height_95%_HPD={3.0000000208474376E-6,9.000000062542313E-6},length_95%_HPD={0.04408,1.634144},length=0.6447343599999997,length_median=0.4864735,height_median=5.999999984851456E-6,height_range={1.0000000258969521E-6,1.0000000088439265E-5},height=5.900000021767937E-6]:0.547826000000029)[&length_range={0.031234,2.754479},height_95%_HPD={0.046970000000044365,1.6341490000000078},length_95%_HPD={0.031234,1.381467},length=0.5963487850000002,posterior=1.0,length_median=0.467882,height_median=0.5478320000000139,height_range={0.03225600000004647,3.390578000000005},height=0.6769683050000208]:0.518924000000041,((1246[&length_range={0.039673,2.528219},height_95%_HPD={2.999999992425728E-6,9.000000062542313E-6},length_95%_HPD={0.039673,1.577443},length=0.45281358999999965,length_median=0.2777985,height_median=6.000000013273166E-6,height_range={1.0000000258969521E-6,1.0000000060017555E-5},height=5.910000022595341E-6]:0.27863550000000714,1245[&length_range={0.039673,3.123094},height_95%_HPD={3.0000000208474376E-6,9.000000062542313E-6},length_95%_HPD={0.039673,1.745763},length=0.4765654049999996,length_median=0.2797275,height_median=6.000000013273166E-6,height_range={1.0000000258969521E-6,1.0000000060017555E-5},height=5.9250000219890355E-6]:0.27863550000000714)[&length_range={0.006996,2.014826},height_95%_HPD={0.039677000000068574,1.5774470000000633},length_95%_HPD={0.006996,1.158619},length=0.39084294897959204,posterior=0.98,length_median=0.26358000000000004,height_median=0.2786415000000204,height_range={0.039677000000068574,2.528225000000134},height=0.4557578622449197]:0.40114250000002016,1247[&length_range={0.044818,3.277815},height_95%_HPD={2.999999992425728E-6,8.999999977277184E-6},length_95%_HPD={0.044818,2.234628},length=0.8548132999999999,length_median=0.674112,height_median=6.000000013273166E-6,height_range={1.999999966528776E-6,1.0999999886962541E-5},height=5.875000020552079E-6]:0.6797780000000273)[&length_range={0.00832,2.073535},height_95%_HPD={0.046673000000055254,2.123067000000077},length_95%_HPD={0.00832,1.255135},length=0.4192893487179486,posterior=0.975,length_median=0.321417,height_median=0.6797840000000406,height_range={0.046673000000055254,3.2778200000000197},height=0.8444926205128418]:0.3869720000000143)[&length_range={0.015562,2.011732},height_95%_HPD={0.12455900000003339,2.8593580000000713},length_95%_HPD={0.015562,0.97019},length=0.3102066256410257,posterior=0.975,length_median=0.200584,height_median=1.0667560000000549,height_range={0.07069600000005494,4.7546190000000195},height=1.26378196923079]:0.4092339999998842)[&length_range={0.01562,3.065615},height_95%_HPD={0.1935950000000446,3.9288420000000883},length_95%_HPD={0.01562,1.652708},length=0.6653165396825397,posterior=0.945,length_median=0.539231,height_median=1.475989999999939,height_range={0.1935950000000446,5.487027000000012},height=1.7576678888889097]:0.6828710000000342,(1249[&length_range={0.003686,7.508916},height_95%_HPD={3.000000049269147E-6,9.000000034120603E-6},length_95%_HPD={0.003686,4.323703},length=1.7948825099999994,length_median=1.4469175,height_median=5.999999999062311E-6,height_range={2.0000001370590326E-6,1.0000000060017555E-5},height=5.875000020694188E-6]:1.8041380000000657,(1251[&length_range={0.0,4.272216},height_95%_HPD={3.0000000208474376E-6,9.000000034120603E-6},length_95%_HPD={0.0,1.208869},length=0.33883844999999996,length_median=0.1349595,height_median=6.000000013273166E-6,height_range={2.0000000802156137E-6,1.0000000088439265E-5},height=5.910000019326844E-6]:0.13495849999995357,1250[&length_range={0.0,4.272216},height_95%_HPD={3.0000000208474376E-6,9.000000034120603E-6},length_95%_HPD={0.0,1.208869},length=0.33883844999999996,length_median=0.1349595,height_median=6.000000013273166E-6,height_range={2.0000000802156137E-6,1.0000000088439265E-5},height=5.910000019326844E-6]:0.13495849999995357)[&length_range={0.080052,8.354172},height_95%_HPD={4.999999958954504E-6,1.2088739999999234},length_95%_HPD={0.080052,4.068365},length=1.7268310050000009,posterior=1.0,length_median=1.371174,height_median=0.13496449999996685,height_range={4.999999958954504E-6,4.272221000000002},height=0.33884436000001955]:1.669179500000098)[&length_range={0.045702,1.723244},height_95%_HPD={0.2709109999999839,4.483546000000132},length_95%_HPD={0.045702,1.143352},length=0.46892389940828383,posterior=0.845,length_median=0.40117,height_median=1.8041440000000648,height_range={0.2709109999999839,7.5089210000000435},height=2.0585099585799034]:0.35471699999990847)[&length_range={0.108981,3.568266},height_95%_HPD={0.6508770000000652,5.2554909999999495},length_95%_HPD={0.108981,1.829339},length=0.8008289636363634,posterior=0.825,length_median=0.673497,height_median=2.1588609999999733,height_range={0.3554309999999816,8.059266000000036},height=2.4924049757575983]:0.32617200000007074,1265[&length_range={0.243728,11.420542},height_95%_HPD={3.0000000208474376E-6,9.000000005698894E-6},length_95%_HPD={0.243728,5.774059},length=2.7897044449999995,length_median=2.430766,height_median=5.999999984851456E-6,height_range={1.9999999949504854E-6,1.0000000031595846E-5},height=5.855000016765643E-6]:2.485027000000059)[&length_range={0.001658,2.99664},height_95%_HPD={0.7894259999999349,6.653197000000006},length_95%_HPD={0.001658,1.214479},length=0.3865268387096774,posterior=0.465,length_median=0.165526,height_median=2.485033000000044,height_range={0.5600359999999682,11.420547000000028},height=2.9874139892473344]:1.0559924999998884)[&length_range={0.064784,3.407623},height_95%_HPD={1.1125550000000146,7.8074340000000575},length_95%_HPD={0.064784,2.267619},length=1.1192172098765432,posterior=0.81,length_median=1.0408025,height_median=3.5410254999999324,height_range={0.8385500000000548,15.812221000000022},height=3.9906704197531067]:1.1223240000000487)[&length_range={0.107492,4.050151},height_95%_HPD={1.3264000000001204,9.18881499999992},length_95%_HPD={0.224126,2.999182},length=1.4484715308641973,posterior=0.81,length_median=1.376799,height_median=4.663349499999981,height_range={0.9988350000000423,17.431248000000025},height=5.109887629629648]:1.0004295000000667)[&length_range={0.234353,4.678633},height_95%_HPD={2.0987989999999854,11.71559400000001},length_95%_HPD={0.234353,2.073848},length=1.107995388888889,posterior=0.09,length_median=0.8341745,height_median=5.663779000000048,height_range={2.0987989999999854,20.13491500000002},height=6.75456761111111]:0.9719174999999325)[&length_range={0.037171,7.514492},height_95%_HPD={2.755979999999994,12.747150000000005},length_95%_HPD={0.037171,5.541039},length=2.0968253333333333,posterior=0.09,length_median=1.468245,height_median=6.63569649999998,height_range={2.755979999999994,24.813548000000026},height=7.862562999999996]:1.6918065000000837,(((((1297[&length_range={0.494152,9.914847},height_95%_HPD={2.9999999355823093E-6,8.00000009348878E-6},length_95%_HPD={0.560722,6.9341},length=3.185869875,length_median=2.795156,height_median=5.999999942218892E-6,height_range={1.0000000258969521E-6,1.0999999886962541E-5},height=5.765000017561306E-6]:2.7524985000000726,(1307[&length_range={0.211238,7.969254},height_95%_HPD={2.9999999355823093E-6,8.00000009348878E-6},length_95%_HPD={0.3177,5.033272},length=1.855154914999999,length_median=1.5150540000000001,height_median=5.9999999706406015E-6,height_range={2.000000023372195E-6,1.0999999915384251E-5},height=5.740000018334968E-6]:1.5150520000000114,((((1303[&length_range={0.06654,3.207501},height_95%_HPD={2.9999999640040187E-6,9.000000062542313E-6},length_95%_HPD={0.06654,1.768536},length=0.7438252950000002,length_median=0.632417,height_median=5.999999956429747E-6,height_range={1.999999966528776E-6,1.1999999912859494E-5},height=5.695000019727559E-6]:0.5931710000000834,1302[&length_range={0.06654,2.630274},height_95%_HPD={2.000000023372195E-6,8.00000006506707E-6},length_95%_HPD={0.06654,1.719976},length=0.7111908550000002,length_median=0.5807979999999999,height_median=5.999999956429747E-6,height_range={2.000000023372195E-6,1.1999999912859494E-5},height=5.710000019121253E-6]:0.5931710000000834)[&length_range={0.008511,1.107662},height_95%_HPD={0.06654600000010191,1.629475999999869},length_95%_HPD={0.008511,0.556348},length=0.14820953488372093,posterior=0.43,length_median=0.093287,height_median=0.5931770000000398,height_range={0.06654600000010191,2.4339680000000214},height=0.6571776511628044]:0.1209240000000733,(1298[&length_range={0.033867,4.006854},height_95%_HPD={2.000000023372195E-6,8.00000009348878E-6},length_95%_HPD={0.033867,1.842373},length=0.7820655750000003,length_median=0.590295,height_median=5.999999984851456E-6,height_range={1.999999966528776E-6,1.1999999912859494E-5},height=5.7050000187075515E-6]:0.6056845000000806,1299[&length_range={0.033867,4.006854},height_95%_HPD={2.000000108637323E-6,8.00000009348878E-6},length_95%_HPD={0.033867,1.842373},length=0.8179607,length_median=0.64859,height_median=5.999999956429747E-6,height_range={2.0000000517939043E-6,1.1999999912859494E-5},height=5.695000020153884E-6]:0.605684500000109)[&length_range={2.11E-4,1.221619},height_95%_HPD={0.0338729999999714,1.842380999999989},length_95%_HPD={2.11E-4,0.407476},length=0.1334311279069767,posterior=0.43,length_median=0.0927365,height_median=0.6056905000000654,height_range={0.0338729999999714,4.0068580000000225},height=0.8135316744186181]:0.1084105000000477)[&length_range={0.013519,1.405158},height_95%_HPD={0.08870000000010236,2.614128000000079},length_95%_HPD={0.013519,0.520429},length=0.1852888965517241,posterior=0.145,length_median=0.11272,height_median=0.7141010000001131,height_range={0.08870000000010236,2.732819999999947},height=0.8708103103448445]:0.31747799999986626,((1305[&length_range={0.042428,6.304067},height_95%_HPD={2.9999999355823093E-6,8.00000009348878E-6},length_95%_HPD={0.042428,2.048328},length=0.7228751950000002,length_median=0.4035685,height_median=5.999999956429747E-6,height_range={1.0000001395837899E-6,1.0999999915384251E-5},height=5.655000019260115E-6]:0.19313800000008996,1304[&length_range={0.042428,2.851523},height_95%_HPD={2.0000000517939043E-6,8.00000006506707E-6},length_95%_HPD={0.042428,1.550835},length=0.5733304900000001,length_median=0.34949949999999996,height_median=5.999999984851456E-6,height_range={2.000000023372195E-6,1.0999999915384251E-5},height=5.665000020513844E-6]:0.19313800000006154)[&length_range={0.050764,1.055368},height_95%_HPD={0.04243200000007619,1.1756149999999934},length_95%_HPD={0.050764,0.917998},length=0.28844426315789473,posterior=0.095,length_median=0.206963,height_median=0.1931440000000464,height_range={0.04243200000007619,1.2343309999999974},height=0.2891243157894941]:0.20590799999993692,1300[&length_range={0.035816,6.279718},height_95%_HPD={2.9999999355823093E-6,8.999999892012056E-6},length_95%_HPD={0.035816,1.55768},length=0.5913007599999998,length_median=0.36659850000000005,height_median=5.999999956429747E-6,height_range={1.0000001395837899E-6,1.0999999915384251E-5},height=5.670000020785437E-6]:0.3990460000000269)[&length_range={0.084762,1.288916},height_95%_HPD={0.2402660000001049,1.4775340000000483},length_95%_HPD={0.084762,0.826767},length=0.37253793333333335,posterior=0.075,length_median=0.249566,height_median=0.3990519999999833,height_range={0.2078520000000026,1.4775340000000483},height=0.5652904666666966]:0.6325269999999961)[&length_range={0.05892,0.706177},height_95%_HPD={0.29788500000000795,2.7349590000000035},length_95%_HPD={0.05892,0.608393},length=0.2658185714285714,posterior=0.07,length_median=0.15904200000000002,height_median=1.0315789999999794,height_range={0.29788500000000795,3.0733140000000674},height=1.1230846428571735]:0.2572744999999941,(1306[&length_range={0.035816,3.681701},height_95%_HPD={2.0000000802156137E-6,8.00000009348878E-6},length_95%_HPD={0.035816,1.462181},length=0.5560366050000003,length_median=0.361256,height_median=5.999999984851456E-6,height_range={2.0000000517939043E-6,1.0999999915384251E-5},height=5.725000018941273E-6]:0.2271849999999631,1301[&length_range={0.050477,4.400934},height_95%_HPD={2.999999992425728E-6,9.000000005698894E-6},length_95%_HPD={0.050477,1.638457},length=0.5297062199999999,length_median=0.288917,height_median=5.999999956429747E-6,height_range={2.000000023372195E-6,1.0999999915384251E-5},height=5.6850000190422635E-6]:0.22718499999999153)[&length_range={0.033398,1.469124},height_95%_HPD={0.050483999999954676,0.8258549999999047},length_95%_HPD={0.033398,0.764473},length=0.31603472340425526,posterior=0.235,length_median=0.249051,height_median=0.22719099999994796,height_range={0.050483999999954676,2.943540000000013},height=0.33375208510639587]:1.0616625000000255)[&length_range={0.00634,3.573092},height_95%_HPD={0.23097300000009113,3.4917800000000057},length_95%_HPD={0.00634,1.479569},length=0.38889828999999976,posterior=1.0,length_median=0.17845450000000002,height_median=1.2888534999999735,height_range={0.15486500000002934,6.304072000000019},height=1.4662623650000197]:0.22620450000000858)[&length_range={0.12886,7.639347},height_95%_HPD={0.31770500000010315,5.033276000000086},length_95%_HPD={0.12886,3.574329},length=1.6173289600000005,posterior=1.0,length_median=1.3480240000000001,height_median=1.515057999999982,height_range={0.21124500000001944,7.969257999999996},height=1.855160655000018]:1.2374465000000328)[&length_range={0.027752,4.159673},height_95%_HPD={0.494157000000115,6.198570000000018},length_95%_HPD={0.027752,1.75427},length=0.7061549310344826,posterior=0.87,length_median=0.552297,height_median=2.752504500000015,height_range={0.494157000000115,9.914853000000022},height=3.0412721206896745]:0.5952145000000257,((1311[&length_range={0.082885,5.182592},height_95%_HPD={2.9999999355823093E-6,8.00000009348878E-6},length_95%_HPD={0.082885,1.701653},length=0.7498569050000001,length_median=0.6283295,height_median=5.9999999706406015E-6,height_range={2.000000023372195E-6,1.0999999886962541E-5},height=5.7850000192161135E-6]:0.6283295000000919,1312[&length_range={0.082885,5.182592},height_95%_HPD={2.9999999355823093E-6,8.00000009348878E-6},length_95%_HPD={0.082885,1.701653},length=0.7498569050000001,length_median=0.6283295,height_median=5.9999999706406015E-6,height_range={2.000000023372195E-6,1.0999999886962541E-5},height=5.7850000192161135E-6]:0.6283295000000919)[&length_range={0.197993,8.737669},height_95%_HPD={0.08289200000004371,1.701660999999973},length_95%_HPD={0.197993,4.873272},length=2.2647195549999997,posterior=1.0,length_median=1.836025,height_median=0.6283355000000626,height_range={0.08289200000004371,5.182597000000044},height=0.7498626900000191]:2.006964499999924,(1308[&length_range={0.046981,9.355302},height_95%_HPD={2.000000023372195E-6,8.00000006506707E-6},length_95%_HPD={0.103353,2.725365},length=0.9254496449999995,length_median=0.6196820000000001,height_median=5.999999928008037E-6,height_range={1.0000000258969521E-6,1.0999999886962541E-5},height=5.770000019822419E-6]:0.6196825000001098,(1310[&length_range={0.030247,8.960946},height_95%_HPD={2.000000023372195E-6,8.00000003664536E-6},length_95%_HPD={0.030247,1.411728},length=0.48627159000000014,length_median=0.28759049999999997,height_median=5.999999956429747E-6,height_range={9.999999974752427E-7,1.0999999886962541E-5},height=5.7050000187075515E-6]:0.2875905000000216,1309[&length_range={0.030247,8.960946},height_95%_HPD={2.000000023372195E-6,8.00000003664536E-6},length_95%_HPD={0.030247,1.411728},length=0.48627159000000014,length_median=0.28759049999999997,height_median=5.999999956429747E-6,height_range={9.999999974752427E-7,1.0999999886962541E-5},height=5.7050000187075515E-6]:0.2875905000000216)[&length_range={0.016734,3.152112},height_95%_HPD={0.030251000000049544,1.4117329999999981},length_95%_HPD={0.016734,1.610551},length=0.43917811999999984,posterior=1.0,length_median=0.2073535,height_median=0.28759649999997805,height_range={0.030251000000049544,8.960950000000025},height=0.4862772950000189]:0.3320920000000598)[&length_range={0.15044,9.337918},height_95%_HPD={0.10335799999998585,2.7253700000000265},length_95%_HPD={0.284736,4.609416},length=2.089126830000001,posterior=1.0,length_median=1.78149,height_median=0.6196885000000378,height_range={0.04698500000006334,9.355307000000039},height=0.9254554150000193]:2.015611499999949)[&length_range={0.048117,4.034251},height_95%_HPD={0.48880100000013726,6.24066700000003},length_95%_HPD={0.048117,2.530368},length=0.9390846250000001,posterior=1.0,length_median=0.7417435,height_median=2.6352999999999867,height_range={0.35669000000004303,10.770394000000039},height=3.0145822450000197]:0.7124190000000539)[&length_range={0.001505,3.823739},height_95%_HPD={0.5369180000001279,7.111072000000036},length_95%_HPD={0.001505,1.176162},length=0.4772269933774835,posterior=0.755,length_median=0.326432,height_median=3.3477190000000405,height_range={0.5369180000001279,11.372274000000033},height=3.6869685430463774]:0.5085964999999248,(((((1322[&length_range={0.132335,4.536742},height_95%_HPD={3.0000000208474376E-6,8.00000006506707E-6},length_95%_HPD={0.132335,2.640412},length=0.8108391549999995,length_median=0.4286905,height_median=5.999999984851456E-6,height_range={2.000000023372195E-6,1.0000000060017555E-5},height=5.820000019269856E-6]:0.29884150000000886,1321[&length_range={0.124737,3.998968},height_95%_HPD={3.0000000208474376E-6,8.00000006506707E-6},length_95%_HPD={0.124737,2.642843},length=0.8808874899999998,length_median=0.5420039999999999,height_median=5.999999984851456E-6,height_range={2.0000000517939043E-6,1.0000000031595846E-5},height=5.760000018568689E-6]:0.29884150000000886)[&length_range={0.086162,3.122997},height_95%_HPD={0.13233899999994492,1.1662280000000464},length_95%_HPD={0.086162,1.749763},length=0.7078344166666667,posterior=0.18,length_median=0.565736,height_median=0.2988474999999937,height_range={0.13233899999994492,1.7968839999999489},height=0.4305846111111246]:0.8128920000000477,(1319[&length_range={0.108355,5.876119},height_95%_HPD={3.999999933057552E-6,9.000000062542313E-6},length_95%_HPD={0.188478,3.940301},length=1.5699881050000002,length_median=1.2345525,height_median=5.999999984851456E-6,height_range={2.0000000517939043E-6,9.99999986106559E-6},height=5.805000018881401E-6]:1.1253125000000495,1320[&length_range={0.175432,5.659534},height_95%_HPD={2.9999999355823093E-6,8.00000009348878E-6},length_95%_HPD={0.175432,3.663851},length=1.6151086399999999,length_median=1.2675939999999999,height_median=5.9999999706406015E-6,height_range={2.0000000517939043E-6,1.0000000031595846E-5},height=5.780000020081388E-6]:1.1253125000000637)[&length_range={0.019746,2.525545},height_95%_HPD={0.22493399999993358,2.7449160000000177},length_95%_HPD={0.019746,1.339736},length=0.30526626,posterior=0.25,length_median=0.12702750000000002,height_median=1.1253185000000343,height_range={0.22493399999993358,3.1733859999999936},height=1.2376291400000201]:-0.013578999999992902)[&length_range={0.112284,1.103032},height_95%_HPD={0.41050999999998794,1.2018379999998956},length_95%_HPD={0.112284,1.103032},length=0.60159425,posterior=0.02,length_median=0.5955305,height_median=1.1117395000000414,height_range={0.41050999999998794,1.2018379999998956},height=0.9589567499999916]:-0.020617000000044072,1324[&length_range={0.100105,5.182683},height_95%_HPD={2.9999999640040187E-6,8.000000121910489E-6},length_95%_HPD={0.100105,2.492455},length=0.79648549,length_median=0.4576975,height_median=5.999999984851456E-6,height_range={2.000000023372195E-6,1.0000000060017555E-5},height=5.775000018104492E-6]:1.0911165000000125)[&length_range={0.096701,0.668862},height_95%_HPD={0.5075080000000867,2.603567000000055},length_95%_HPD={0.096701,0.668862},length=0.29639325,posterior=0.04,length_median=0.215117,height_median=1.0911224999999973,height_range={0.5075080000000867,2.603567000000055},height=1.3430805000000277]:0.49776049999998406,1323[&length_range={0.100105,4.426678},height_95%_HPD={3.0000000208474376E-6,8.00000009348878E-6},length_95%_HPD={0.100105,3.168374},length=0.8507733750000004,length_median=0.548496,height_median=5.999999984851456E-6,height_range={2.000000023372195E-6,1.0000000031595846E-5},height=5.825000018262472E-6]:1.5888769999999965)[&length_range={0.046663,2.525705},height_95%_HPD={0.4613879999999426,3.272429000000045},length_95%_HPD={0.06153,2.291244},length=0.9016000810810813,posterior=0.185,length_median=0.673149,height_median=1.5888829999999814,height_range={0.4613879999999426,5.066047999999995},height=1.7879507837838053]:0.7441584999999833,((1313[&length_range={0.066936,2.891926},height_95%_HPD={2.000000023372195E-6,8.00000003664536E-6},length_95%_HPD={0.066936,1.302161},length=0.6506196699999997,length_median=0.5414064999999999,height_median=5.999999984851456E-6,height_range={2.000000023372195E-6,1.0000000060017555E-5},height=5.725000018657056E-6]:0.5414070000000777,1314[&length_range={0.066936,2.891926},height_95%_HPD={2.000000023372195E-6,8.00000003664536E-6},length_95%_HPD={0.066936,1.302161},length=0.6506196699999997,length_median=0.5414064999999999,height_median=5.999999984851456E-6,height_range={2.000000023372195E-6,1.0000000060017555E-5},height=5.725000018657056E-6]:0.5414070000000777)[&length_range={0.057108,5.097681},height_95%_HPD={0.06694300000006592,1.3021630000000641},length_95%_HPD={0.057108,2.728289},length=1.0327971999999999,posterior=1.0,length_median=0.800346,height_median=0.5414130000000625,height_range={0.06694300000006592,2.891934000000049},height=0.6506253950000187]:0.8286249999999455,(1315[&length_range={0.081717,5.087515},height_95%_HPD={2.9999999355823093E-6,8.00000009348878E-6},length_95%_HPD={0.159953,2.736471},length=1.1352671550000002,length_median=0.93736,height_median=5.999999984851456E-6,height_range={1.0000000543186616E-6,1.0000000031595846E-5},height=5.765000017845523E-6]:0.9373604999999969,(1316[&length_range={0.052999,4.099765},height_95%_HPD={2.0000000517939043E-6,8.00000006506707E-6},length_95%_HPD={0.052999,1.553721},length=0.7045054099999999,length_median=0.595464,height_median=5.999999984851456E-6,height_range={2.0000000517939043E-6,1.0000000031595846E-5},height=5.8150000175771765E-6]:0.5954630000000805,(1318[&length_range={0.019773,1.528993},height_95%_HPD={2.999999992425728E-6,9.000000062542313E-6},length_95%_HPD={0.040041,0.820191},length=0.34109021000000017,length_median=0.300865,height_median=5.999999984851456E-6,height_range={2.000000023372195E-6,1.0999999915384251E-5},height=5.810000018300343E-6]:0.3008645000000314,1317[&length_range={0.019773,1.528993},height_95%_HPD={2.999999992425728E-6,9.000000062542313E-6},length_95%_HPD={0.040041,0.820191},length=0.34109021000000017,length_median=0.300865,height_median=5.999999984851456E-6,height_range={2.000000023372195E-6,1.0999999915384251E-5},height=5.810000018300343E-6]:0.3008645000000314)[&length_range={0.033226,3.050087},height_95%_HPD={0.04004700000001549,0.8201970000001211},length_95%_HPD={0.033226,0.844798},length=0.36341520499999996,posterior=1.0,length_median=0.303871,height_median=0.30087050000001625,height_range={0.019779000000141878,1.5289980000000583},height=0.34109602000001843]:0.29459850000004906)[&length_range={0.00978,2.564671},height_95%_HPD={0.05300500000015518,1.553728000000092},length_95%_HPD={0.00978,1.069286},length=0.430761695,posterior=1.0,length_median=0.33729549999999997,height_median=0.5954690000000653,height_range={0.05300500000015518,4.099768000000012},height=0.7045112250000181]:0.3418974999999165)[&length_range={0.026638,3.477187},height_95%_HPD={0.15995900000004326,2.7364740000000154},length_95%_HPD={0.026638,1.62835},length=0.6177804750000003,posterior=1.0,length_median=0.4569285,height_median=0.9373664999999818,height_range={0.08172300000015298,5.087518000000017},height=1.1352729200000178]:0.4326715000000263)[&length_range={0.006851,1.385159},height_95%_HPD={0.26816100000007737,3.6157260000000235},length_95%_HPD={0.006851,0.594352},length=0.20036764150943395,posterior=0.53,length_median=0.1105605,height_median=1.370038000000008,height_range={0.26816100000007737,6.222901999999976},height=1.6743327075471834]:0.9630034999999566)[&length_range={0.037406,9.262712},height_95%_HPD={0.3561790000000542,5.203958000000057},length_95%_HPD={0.037406,3.317885},length=1.5261967650000015,posterior=1.0,length_median=1.3209195,height_median=2.3330414999999647,height_range={0.3561790000000542,7.591752999999983},height=2.5828868500000186]:1.5232740000000007)[&length_range={0.059225,5.117595},height_95%_HPD={0.7666280000000256,7.797078000000056},length_95%_HPD={0.059225,2.369951},length=0.79399335,posterior=0.7,length_median=0.5072375,height_median=3.8563154999999654,height_range={0.5759550000001354,14.055252000000038},height=4.188209550000018]:0.5382790000000597,((1295[&length_range={0.14617,9.402996},height_95%_HPD={2.9999999640040187E-6,8.999999920433766E-6},length_95%_HPD={0.14617,5.093803},length=2.3510692400000015,length_median=2.049684,height_median=5.999999984851456E-6,height_range={2.000000023372195E-6,1.0000000060017555E-5},height=5.830000018818282E-6]:1.7255590000000751,1294[&length_range={0.14617,6.566917},height_95%_HPD={2.9999999355823093E-6,8.000000121910489E-6},length_95%_HPD={0.2568,4.928308},length=2.2003191500000003,length_median=1.8834745,height_median=5.999999956429747E-6,height_range={2.000000023372195E-6,1.0000000060017555E-5},height=5.810000019863537E-6]:1.7255590000001035)[&length_range={0.010367,2.918874},height_95%_HPD={0.14617499999997108,4.928315999999967},length_95%_HPD={0.010367,0.993039},length=0.3046191382978723,posterior=0.47,length_median=0.1183185,height_median=1.72556500000006,height_range={0.14617499999997108,5.771552000000071},height=2.088368117021295]:0.44717649999989817,1296[&length_range={0.17961,7.685397},height_95%_HPD={2.9999999355823093E-6,8.999999892012056E-6},length_95%_HPD={0.17961,5.061573},length=2.310556695,length_median=1.9920665,height_median=5.999999984851456E-6,height_range={2.000000023372195E-6,1.0000000060017555E-5},height=5.820000018701421E-6]:2.1727354999999733)[&length_range={0.069869,9.93233},height_95%_HPD={0.1796149999999841,5.43196100000003},length_95%_HPD={0.243033,4.320786},length=2.0755850049999993,posterior=1.0,length_median=1.9070575,height_median=2.172741499999958,height_range={0.1796149999999841,9.403003999999981},height=2.5271795050000194]:2.221853000000067)[&length_range={0.012284,6.606149},height_95%_HPD={1.1977510000000393,9.316713999999962},length_95%_HPD={0.12343,3.430396},length=1.6012562790697675,posterior=0.86,length_median=1.3647295000000002,height_median=4.394594500000025,height_range={0.8484920000001352,15.364291000000037},height=4.847393575581416]:1.8459504999999865,((((1270[&length_range={0.075247,4.941972},height_95%_HPD={2.9999999355823093E-6,8.00000006506707E-6},length_95%_HPD={0.075247,3.22967},length=0.8443770549999996,length_median=0.431624,height_median=5.999999984851456E-6,height_range={1.9999999949504854E-6,9.000000062542313E-6},height=5.700000019288609E-6]:0.316634500000049,1271[&length_range={0.068895,4.909821},height_95%_HPD={2.9999999640040187E-6,8.00000006506707E-6},length_95%_HPD={0.068895,2.282656},length=0.7646255699999999,length_median=0.48468100000000003,height_median=6.000000013273166E-6,height_range={2.0000000517939043E-6,9.000000062542313E-6},height=5.740000017482316E-6]:0.3166345000000206)[&length_range={0.007778,4.205598},height_95%_HPD={0.07525400000005789,1.7992190000000505},length_95%_HPD={0.028112,1.8819},length=0.4823145606060607,posterior=0.33,length_median=0.188917,height_median=0.31664050000003385,height_range={0.07525400000005789,3.2851360000000795},height=0.5690904393939535]:0.4999589999999472,1272[&length_range={0.068895,7.490729},height_95%_HPD={2.9999999640040187E-6,8.00000006506707E-6},length_95%_HPD={0.068895,2.282656},length=0.7388904200000002,length_median=0.3820445,height_median=5.999999984851456E-6,height_range={1.9999999949504854E-6,9.000000062542313E-6},height=5.665000018097999E-6]:0.8165934999999962)[&length_range={0.058716,6.42409},height_95%_HPD={0.10336600000005092,3.3767360000000224},length_95%_HPD={0.058716,2.969158},length=1.18147149,posterior=1.0,length_median=0.8811329999999999,height_median=0.816599499999981,height_range={0.10336600000005092,7.490734000000089},height=1.188445590000018]:1.030783500000041,1273[&length_range={0.386511,8.982751},height_95%_HPD={2.999999992425728E-6,8.00000006506707E-6},length_95%_HPD={0.386511,5.349164},length=2.3699113449999984,length_median=1.847379,height_median=5.999999984851456E-6,height_range={2.0000000517939043E-6,9.000000062542313E-6},height=5.7350000182054826E-6]:1.8473770000000371)[&length_range={0.093766,9.948135},height_95%_HPD={0.3865180000000521,5.349171000000041},length_95%_HPD={0.093766,5.189285},length=2.6485700350000014,posterior=1.0,length_median=2.3313625,height_median=1.847383000000022,height_range={0.3865180000000521,8.98275600000008},height=2.369917080000019]:2.930945999999963,((((1277[&length_range={0.120046,7.728013},height_95%_HPD={2.0000000517939043E-6,8.00000009348878E-6},length_95%_HPD={0.138448,2.67399},length=1.262314795,length_median=1.0994739999999998,height_median=5.999999984851456E-6,height_range={1.999999966528776E-6,1.0000000031595846E-5},height=5.7900000182087296E-6]:1.0521235000000786,((1274[&length_range={0.022269,2.857244},height_95%_HPD={2.9999999071606E-6,8.999999948855475E-6},length_95%_HPD={0.022269,1.873531},length=0.8052968250000005,length_median=0.678642,height_median=5.999999999062311E-6,height_range={1.9999999949504854E-6,9.999999889487299E-6},height=5.835000019800418E-6]:0.6786420000000248,1275[&length_range={0.022269,2.857244},height_95%_HPD={2.9999999071606E-6,8.999999948855475E-6},length_95%_HPD={0.022269,1.873531},length=0.8052968250000005,length_median=0.678642,height_median=5.999999999062311E-6,height_range={1.9999999949504854E-6,9.999999889487299E-6},height=5.835000019800418E-6]:0.6786420000000248)[&length_range={0.002671,1.512872},height_95%_HPD={0.022275000000149703,1.8735360000000583},length_95%_HPD={0.002671,0.857964},length=0.3029842300000001,posterior=1.0,length_median=0.208423,height_median=0.6786480000000239,height_range={0.022275000000149703,2.8572479999999985},height=0.8053026600000196]:0.2377094999999798,1276[&length_range={0.111077,6.281141},height_95%_HPD={2.9999999071606E-6,8.999999977277184E-6},length_95%_HPD={0.123303,2.567802},length=1.1299411449999999,length_median=0.9296495,height_median=5.999999984851456E-6,height_range={1.999999966528776E-6,1.0000000031595846E-5},height=5.855000019607815E-6]:0.9163515000000189)[&length_range={0.006392,4.439548},height_95%_HPD={0.12330800000015074,2.5678059999999903},length_95%_HPD={0.006392,0.626266},length=0.24366059473684218,posterior=0.95,length_median=0.14935700000000002,height_median=0.9163575000000037,height_range={0.11108400000003371,3.6981720000000564},height=1.0974878736842293]:0.13577200000005973)[&length_range={0.010984,2.379955},height_95%_HPD={0.13845500000002176,2.692121000000043},length_95%_HPD={0.010984,0.95975},length=0.2969018597560975,posterior=0.82,length_median=0.170104,height_median=1.0521295000000634,height_range={0.12005300000004127,7.728016999999966},height=1.2723157256097726]:0.5521254999999599,((((1285[&length_range={0.032436,5.361541},height_95%_HPD={2.9999999640040187E-6,9.000000034120603E-6},length_95%_HPD={0.032436,2.077676},length=0.5739870650000001,length_median=0.273291,height_median=5.999999984851456E-6,height_range={1.999999966528776E-6,1.0999999886962541E-5},height=5.775000017962384E-6]:0.7417590000000018,((1280[&length_range={0.057292,3.961234},height_95%_HPD={2.9999999355823093E-6,9.000000034120603E-6},length_95%_HPD={0.057292,1.657543},length=0.5143754099999999,length_median=0.317916,height_median=6.000000013273166E-6,height_range={1.0000000258969521E-6,1.0000000031595846E-5},height=5.850000018199353E-6]:0.4505609999999649,(1281[&length_range={0.036329,4.196423},height_95%_HPD={2.9999999640040187E-6,9.000000034120603E-6},length_95%_HPD={0.04396,1.575892},length=0.5067335999999998,length_median=0.2902835,height_median=6.000000013273166E-6,height_range={1.999999966528776E-6,1.0999999886962541E-5},height=5.875000018278342E-6]:0.2173039999999844,1286[&length_range={0.055027,5.310144},height_95%_HPD={2.9999999640040187E-6,9.000000034120603E-6},length_95%_HPD={0.055027,1.803257},length=0.5765985949999994,length_median=0.33272500000000005,height_median=6.000000013273166E-6,height_range={1.999999966528776E-6,1.0999999886962541E-5},height=5.835000019800418E-6]:0.2173039999999844)[&length_range={0.087124,1.55637},height_95%_HPD={0.07880899999997837,0.7284360000000163},length_95%_HPD={0.087124,1.216548},length=0.43703473333333326,posterior=0.075,length_median=0.188952,height_median=0.21730999999999767,height_range={0.07880899999997837,0.794395000000037},height=0.29538940000001046]:0.2332569999999805)[&length_range={0.081545,0.464586},height_95%_HPD={0.2769779999999855,0.9224810000000048},length_95%_HPD={0.081545,0.464586},length=0.1943665,posterior=0.02,length_median=0.1156675,height_median=0.4505669999999782,height_range={0.2769779999999855,0.9224810000000048},height=0.5251482499999867]:0.1156675000000007,1284[&length_range={0.032436,6.080384},height_95%_HPD={2.9999999640040187E-6,8.999999948855475E-6},length_95%_HPD={0.038736,2.436946},length=0.6899411950000001,length_median=0.3501455,height_median=5.999999956429747E-6,height_range={1.999999966528776E-6,1.0000000031595846E-5},height=5.770000019396093E-6]:0.5662285000000224)[&length_range={0.10397,0.312471},height_95%_HPD={0.35852299999999104,1.3870670000000018},length_95%_HPD={0.10397,0.312471},length=0.19832975,posterior=0.02,length_median=0.18843900000000002,height_median=0.5662344999999789,height_range={0.35852299999999104,1.3870670000000018},height=0.7195147499999877]:0.1755305000000078)[&length_range={0.152281,0.59958},height_95%_HPD={0.48830999999998426,1.6995379999999898},length_95%_HPD={0.152281,0.59958},length=0.3281005,posterior=0.02,length_median=0.2802705,height_median=0.7417649999999867,height_range={0.48830999999998426,1.6995379999999898},height=0.9178444999999869]:0.2802705000000003,(1279[&length_range={0.048201,4.482822},height_95%_HPD={2.9999999355823093E-6,8.999999977277184E-6},length_95%_HPD={0.048201,1.780629},length=0.590225065,length_median=0.33810700000000005,height_median=5.999999984851456E-6,height_range={1.999999966528776E-6,1.0000000031595846E-5},height=5.770000018685551E-6]:0.2092280000000386,1278[&length_range={0.036329,3.399361},height_95%_HPD={2.9999999640040187E-6,9.000000090964022E-6},length_95%_HPD={0.036329,1.570885},length=0.5090055150000004,length_median=0.318643,height_median=5.999999984851456E-6,height_range={1.9999999381070666E-6,1.0999999886962541E-5},height=5.74500001775391E-6]:0.2092280000000386)[&length_range={0.050445,1.745095},height_95%_HPD={0.04820700000004763,0.3377159999999435},length_95%_HPD={0.050445,1.512536},length=0.49174475,posterior=0.08,length_median=0.2187465,height_median=0.20923400000002346,height_range={0.04820700000004763,0.5540230000000008},height=0.22760962500001192]:0.8128014999999635)[&length_range={0.087319,0.707137},height_95%_HPD={0.6405909999999722,2.299117999999993},length_95%_HPD={0.087319,0.707137},length=0.3117525,posterior=0.02,length_median=0.226277,height_median=1.022035499999987,height_range={0.6405909999999722,2.299117999999993},height=1.2459449999999848]:0.1323170000000431,1283[&length_range={0.042134,2.87572},height_95%_HPD={2.9999999640040187E-6,9.000000090964022E-6},length_95%_HPD={0.055717,1.446776},length=0.5016886700000001,length_median=0.28794600000000004,height_median=5.999999984851456E-6,height_range={1.0000000258969521E-6,1.0999999886962541E-5},height=5.7550000178707705E-6]:1.1543465000000452)[&length_range={0.1451,1.044273},height_95%_HPD={0.512437000000034,2.5371389999999963},length_95%_HPD={0.1451,1.044273},length=0.34814449999999997,posterior=0.05,length_median=0.25596399999999997,height_median=1.15435250000003,height_range={0.512437000000034,2.5371389999999963},height=1.2111358999999964]:-0.030433000000030574,1282[&length_range={0.069203,4.838356},height_95%_HPD={2.9999999640040187E-6,9.000000034120603E-6},length_95%_HPD={0.069203,1.851312},length=0.5736652500000001,length_median=0.295632,height_median=5.999999984851456E-6,height_range={1.9999999381070666E-6,1.0000000088439265E-5},height=5.80500001802875E-6]:1.1239135000000147)[&length_range={0.02465,3.732624},height_95%_HPD={0.3076250000000016,3.1615150000000085},length_95%_HPD={0.037531,1.368587},length=0.5584150384615384,posterior=0.39,length_median=0.3844745,height_median=1.1239194999999995,height_range={0.3076250000000016,5.348428999999982},height=1.4192172564102674]:0.4803355000000238)[&length_range={0.029969,4.158304},height_95%_HPD={0.39452099999988377,3.9612410000000295},length_95%_HPD={0.029969,1.100052},length=0.38343256,posterior=0.875,length_median=0.225668,height_median=1.6042550000000233,height_range={0.3438070000000266,9.081052999999969},height=1.9636817942857325]:0.2648334999999804,1287[&length_range={0.229442,11.932386},height_95%_HPD={2.9999999640040187E-6,8.00000009348878E-6},length_95%_HPD={0.229442,4.740096},length=2.1821546750000014,length_median=1.763698,height_median=5.999999984851456E-6,height_range={1.999999966528776E-6,1.0000000031595846E-5},height=5.840000017087732E-6]:1.8690825000000189)[&length_range={0.061904,6.270087},height_95%_HPD={0.45277400000003354,4.97438200000002},length_95%_HPD={0.061904,3.695619},length=1.6841935600000002,posterior=1.0,length_median=1.515228,height_median=1.8690885000000037,height_range={0.45277400000003354,11.93238999999997},height=2.320316100000018]:2.0569844999999702,(((1288[&length_range={0.106997,6.149269},height_95%_HPD={2.9999999640040187E-6,8.000000121910489E-6},length_95%_HPD={0.392946,3.94187},length=1.8972260249999993,length_median=1.7051664999999998,height_median=5.999999956429747E-6,height_range={2.0000000517939043E-6,1.0000000003174137E-5},height=5.730000018075998E-6]:1.7429500000000218,1289[&length_range={0.106997,6.149269},height_95%_HPD={2.9999999640040187E-6,8.000000121910489E-6},length_95%_HPD={0.392946,3.930623},length=1.91645925,length_median=1.7375440000000002,height_median=5.999999984851456E-6,height_range={2.0000000517939043E-6,1.0000000003174137E-5},height=5.750000018167612E-6]:1.7429499999999933)[&length_range={0.025663,2.681297},height_95%_HPD={0.5142660000001342,3.8887800000000254},length_95%_HPD={0.025663,0.836033},length=0.3391037124999999,posterior=0.4,length_median=0.1907855,height_median=1.7429559999999782,height_range={0.1070010000001389,6.149275000000074},height=1.8624469125000194]:0.13354700000004982,1290[&length_range={0.216955,8.830566},height_95%_HPD={2.9999999071606E-6,8.000000121910489E-6},length_95%_HPD={0.216955,3.998769},length=1.96699083,length_median=1.710087,height_median=5.999999984851456E-6,height_range={1.999999966528776E-6,9.000000034120603E-6},height=5.725000017093862E-6]:1.8764970000000432)[&length_range={0.059906,8.983126},height_95%_HPD={0.48491200000000845,4.684260000000023},length_95%_HPD={0.243471,4.532325},length=2.0259073250000013,posterior=1.0,length_median=1.7689724999999998,height_median=1.876503000000028,height_range={0.2169590000001449,8.830572000000075},height=2.117983170000016]:1.459441999999953,(1291[&length_range={0.113431,6.442507},height_95%_HPD={2.9999999355823093E-6,8.00000006506707E-6},length_95%_HPD={0.113431,4.145729},length=1.3247685050000002,length_median=0.8509365,height_median=5.999999984851456E-6,height_range={2.9999999071606E-6,1.0000000003174137E-5},height=5.825000018688797E-6]:0.8509379999999993,(1292[&length_range={0.066947,3.848968},height_95%_HPD={2.9999999071606E-6,8.00000009348878E-6},length_95%_HPD={0.066947,2.22897},length=0.5936518649999997,length_median=0.330542,height_median=5.9999999706406015E-6,height_range={1.9999999949504854E-6,1.0000000003174137E-5},height=5.765000019692934E-6]:0.33054200000005096,1293[&length_range={0.066947,3.848968},height_95%_HPD={2.9999999071606E-6,8.00000009348878E-6},length_95%_HPD={0.066947,2.22897},length=0.5936518649999997,length_median=0.330542,height_median=5.9999999706406015E-6,height_range={1.9999999949504854E-6,1.0000000003174137E-5},height=5.765000019692934E-6]:0.33054200000005096)[&length_range={0.024975,4.952895},height_95%_HPD={0.0669520000000432,2.228976000000074},length_95%_HPD={0.024975,2.815012},length=0.7311166999999998,posterior=1.0,length_median=0.35076850000000004,height_median=0.3305480000000216,height_range={0.0669520000000432,3.8489700000000084},height=0.5936576300000195]:0.5203959999999626)[&length_range={0.087141,11.747499},height_95%_HPD={0.11343600000003562,4.145735000000002},length_95%_HPD={0.087141,6.40316},length=2.8456079950000004,posterior=1.0,length_median=2.5110545,height_median=0.8509439999999842,height_range={0.11343600000003562,6.4425130000000195},height=1.3247743300000194]:2.485000999999997)[&length_range={0.023326,1.31565},height_95%_HPD={1.5237240000000156,7.178331000000043},length_95%_HPD={0.023326,1.186991},length=0.4587758918918919,posterior=0.185,length_median=0.372227,height_median=3.335944999999981,height_range={1.5237240000000156,12.561519999999973},height=4.001219270270284]:0.5901279999999929)[&length_range={0.008123,4.98307},height_95%_HPD={0.8061630000000548,8.868473999999992},length_95%_HPD={0.008123,2.324527},length=0.8093786787564765,posterior=0.965,length_median=0.586987,height_median=3.926072999999974,height_range={0.6934720000001278,13.138087999999968},height=4.418340756476705]:0.8522560000000112)[&length_range={0.062782,4.700206},height_95%_HPD={0.7658270000001153,8.891401000000059},length_95%_HPD={0.062782,3.299089},length=1.5063384915254239,posterior=0.885,length_median=1.378527,height_median=4.778328999999985,height_range={0.7658270000001153,13.24753000000004},height=5.057216237288154]:1.4622160000000264)[&length_range={0.100653,5.162291},height_95%_HPD={1.0008810000000494,12.78374600000005},length_95%_HPD={0.100653,3.581341},length=1.5385876549999995,posterior=1.0,length_median=1.2629839999999999,height_median=6.2405450000000116,height_range={1.0008810000000494,16.525411000000034},height=6.657240045000024]:2.0869580000000525)[&length_range={0.227114,5.538699},height_95%_HPD={5.501383999999945,16.177311000000003},length_95%_HPD={0.227114,5.538699},length=2.537175714285715,posterior=0.035,length_median=1.359556,height_median=8.327503000000064,height_range={5.501383999999945,16.177311000000003},height=8.80856885714284]:5.5207724999999215)[&length_range={0.220011,0.796066},height_95%_HPD={7.125550999999973,21.045541},length_95%_HPD={0.220011,0.796066},length=0.42524249999999997,posterior=0.02,length_median=0.3424465,height_median=13.848275499999986,height_range={7.125550999999973,21.045541},height=13.966910749999986]:0.624769999999998)[&length_range={0.377948,3.520084},height_95%_HPD={7.345561999999973,21.276960000000003},length_95%_HPD={0.377948,3.520084},length=1.68221375,posterior=0.02,length_median=1.4154114999999998,height_median=14.473045499999984,height_range={7.345561999999973,21.276960000000003},height=14.392153249999986]:0.8108904999999993)[&length_range={1.939701,3.208273},height_95%_HPD={8.932551999999959,24.797044},length_95%_HPD={1.939701,3.208273},length=2.55435925,posterior=0.02,length_median=2.5347315000000004,height_median=15.283935999999983,height_range={8.932551999999959,24.797044},height=16.07436699999998]:2.8834885000000057,1342[&length_range={1.073355,32.690092},height_95%_HPD={3.0000000776908564E-6,8.00000006506707E-6},length_95%_HPD={8.162371,26.73674},length=16.489501000000004,length_median=16.194875500000002,height_median=5.999999984851456E-6,height_range={2.0000000517939043E-6,9.999999889487299E-6},height=5.770000018259225E-6]:18.167418500000004)[&length_range={1.569574,1.971986},height_95%_HPD={11.443310999999966,26.736745},length_95%_HPD={1.569574,1.971986},length=1.72387225,posterior=0.02,length_median=1.6769645,height_median=18.16742449999999,height_range={11.443310999999966,26.736745},height=18.628726249999985]:1.676964500000004,((1362[&length_range={0.03725,17.540861},height_95%_HPD={2.999999992425728E-6,9.000000005698894E-6},length_95%_HPD={0.03725,7.75014},length=2.8029479950000007,length_median=1.92432,height_median=5.999999984851456E-6,height_range={1.999999966528776E-6,1.0000000088439265E-5},height=5.8350000216478294E-6]:13.748241000000007,((((1352[&length_range={0.293947,15.874337},height_95%_HPD={3.0000000208474376E-6,8.00000006506707E-6},length_95%_HPD={0.293947,10.202049},length=4.975176439999999,length_median=4.65207,height_median=5.999999999062311E-6,height_range={2.000000023372195E-6,9.99999986106559E-6},height=5.82000001884353E-6]:4.875451500000025,(1357[&length_range={0.293947,13.413067},height_95%_HPD={2.9999999355823093E-6,8.000000121910489E-6},length_95%_HPD={0.293947,8.483225},length=4.133459985,length_median=3.8166295000000003,height_median=5.999999984851456E-6,height_range={2.0000000517939043E-6,9.999999889487299E-6},height=5.790000019345598E-6]:4.09411350000002,(1356[&length_range={0.155792,13.791218},height_95%_HPD={3.9999999046358425E-6,9.000000062542313E-6},length_95%_HPD={0.155792,6.993264},length=3.6651865349999992,length_median=3.2511555000000003,height_median=5.999999984851456E-6,height_range={2.0000000517939043E-6,9.000000119385732E-6},height=5.855000017476186E-6]:3.5328070000000906,(1353[&length_range={0.625214,15.089861},height_95%_HPD={3.000000049269147E-6,9.000000062542313E-6},length_95%_HPD={0.625214,6.596079},length=3.5184277500000025,length_median=3.1196175,height_median=5.999999984851456E-6,height_range={1.0000000543186616E-6,1.0000000003174137E-5},height=5.800000017757157E-6]:3.035059500000017,(1354[&length_range={0.042538,4.121948},height_95%_HPD={3.0000000208474376E-6,9.000000005698894E-6},length_95%_HPD={0.042538,1.601555},length=0.54485925,length_median=0.254185,height_median=5.999999984851456E-6,height_range={1.0000000543186616E-6,9.000000090964022E-6},height=5.775000017820275E-6]:0.254182000000057,1355[&length_range={0.042538,4.121948},height_95%_HPD={3.0000000208474376E-6,9.000000005698894E-6},length_95%_HPD={0.042538,1.601555},length=0.54485925,length_median=0.254185,height_median=5.999999984851456E-6,height_range={1.0000000543186616E-6,9.000000090964022E-6},height=5.775000017820275E-6]:0.254182000000057)[&length_range={0.049682,10.324141},height_95%_HPD={0.042543000000051734,1.6015580000000398},length_95%_HPD={0.049682,5.779834},length=2.624568750000003,posterior=1.0,length_median=2.3917785,height_median=0.2541880000000418,height_range={0.042543000000051734,4.121952000000022},height=0.5448650250000182]:2.78087749999996)[&length_range={0.006155,2.7882},height_95%_HPD={0.8346899999999096,6.368745000000104},length_95%_HPD={0.006155,1.627394},length=0.545369851190476,posterior=0.84,length_median=0.401691,height_median=3.0350655000000017,height_range={0.6438479999999913,10.314619000000079},height=3.324440440476207]:0.49774750000007373)[&length_range={0.013886,4.056087},height_95%_HPD={0.6252199999999846,7.881540000000058},length_95%_HPD={0.013886,1.927129},length=0.5873393021978021,posterior=0.91,length_median=0.2927135,height_median=3.5328130000000755,height_range={0.6252199999999846,15.089867000000027},height=4.025355692307707]:0.5613064999999295)[&length_range={0.005628,5.804221},height_95%_HPD={1.5892130000000293,8.934915000000046},length_95%_HPD={0.005628,3.193655},length=0.9352835965909094,posterior=0.88,length_median=0.5140695,height_median=4.094119500000005,height_range={1.082070999999985,13.413071999999886},height=4.515099017045473]:0.7813380000000194)[&length_range={0.217409,9.603729},height_95%_HPD={1.1192909999999756,11.148888999999954},length_95%_HPD={0.217409,7.222967},length=4.0087253,posterior=1.0,length_median=4.0326830000000005,height_median=4.875457500000024,height_range={0.7291459999999859,15.874341000000044},height=5.376520695000016]:4.375468500000011,((1349[&length_range={0.726003,10.811216},height_95%_HPD={2.999999992425728E-6,8.00000006506707E-6},length_95%_HPD={1.283534,8.466366},length=4.954016239999999,length_median=4.8592379999999995,height_median=5.999999984851456E-6,height_range={2.0000000517939043E-6,1.0000000088439265E-5},height=5.830000016828763E-6]:4.859238000000005,1348[&length_range={0.726003,10.811216},height_95%_HPD={2.999999992425728E-6,8.00000006506707E-6},length_95%_HPD={1.283534,8.466366},length=4.954016239999999,length_median=4.8592379999999995,height_median=5.999999984851456E-6,height_range={2.0000000517939043E-6,1.0000000088439265E-5},height=5.830000016828763E-6]:4.859238000000005)[&length_range={0.114449,6.975616},height_95%_HPD={1.2835360000000549,8.466369000000043},length_95%_HPD={0.114449,3.864344},length=1.4290895150000005,posterior=1.0,length_median=1.162106,height_median=4.85924399999999,height_range={0.7260080000000073,10.811223999999996},height=4.954022070000021]:1.395754000000025,(1350[&length_range={0.793498,9.728311},height_95%_HPD={3.0000000208474376E-6,8.00000009348878E-6},length_95%_HPD={1.473942,7.37012},length=4.184724559999998,length_median=4.1259175,height_median=6.000000013273166E-6,height_range={2.0000000517939043E-6,9.000000090964022E-6},height=5.855000020318357E-6]:4.125917999999942,1351[&length_range={0.793498,9.728311},height_95%_HPD={3.0000000208474376E-6,8.00000009348878E-6},length_95%_HPD={1.473942,7.37012},length=4.184724559999998,length_median=4.1259175,height_median=6.000000013273166E-6,height_range={2.0000000517939043E-6,9.000000090964022E-6},height=5.855000020318357E-6]:4.125917999999942)[&length_range={0.170354,6.958474},height_95%_HPD={1.473947000000038,7.370126000000056},length_95%_HPD={0.473003,4.032184},length=2.198381170000002,posterior=1.0,length_median=2.0610524999999997,height_median=4.125923999999955,height_range={0.7935030000000154,9.728319000000027},height=4.184730415000018]:2.1290740000000596)[&length_range={0.308418,12.868711},height_95%_HPD={2.4584370000001172,10.699249000000066},length_95%_HPD={0.308418,6.12955},length=3.0021344099999983,posterior=1.0,length_median=2.790859,height_median=6.254998000000015,height_range={0.9638570000000186,13.116339000000025},height=6.3831115850000195]:2.9959280000000206)[&length_range={0.190365,8.575755},height_95%_HPD={3.210023000000035,15.876970000000114},length_95%_HPD={0.553432,6.396009},length=3.15387404,posterior=1.0,length_median=2.8839175,height_median=9.250926000000035,height_range={1.418387000000024,21.472025000000016},height=9.385245995000018]:3.232059000000014,(1346[&length_range={0.07731,15.004829},height_95%_HPD={3.0000000208474376E-6,8.00000009348878E-6},length_95%_HPD={0.097704,8.048552},length=2.205983024999999,length_median=0.9771544999999999,height_median=5.999999984851456E-6,height_range={2.000000023372195E-6,9.000000062542313E-6},height=5.780000018091869E-6]:0.9771545000000259,1347[&length_range={0.07731,15.004829},height_95%_HPD={3.0000000208474376E-6,8.00000009348878E-6},length_95%_HPD={0.097704,8.048552},length=2.205983024999999,length_median=0.9771544999999999,height_median=5.999999984851456E-6,height_range={2.000000023372195E-6,9.000000062542313E-6},height=5.780000018091869E-6]:0.9771545000000259)[&length_range={1.606512,24.649893},height_95%_HPD={0.09770800000001145,8.04856099999995},length_95%_HPD={2.722077,18.584645},length=10.333131230000001,posterior=1.0,length_median=10.4185795,height_median=0.9771605000000108,height_range={0.07731500000002711,15.004833999999974},height=2.2059888050000165]:11.505824500000038)[&length_range={0.098553,9.991515},height_95%_HPD={5.000366000000042,20.487396999999987},length_95%_HPD={0.098553,4.738541},length=2.1446964850000008,posterior=1.0,length_median=1.8256535,height_median=12.482985000000049,height_range={2.0278310000000204,27.086568000000014},height=12.539120035000026]:0.831905499999948,((((((1359[&length_range={0.004803,8.998227},height_95%_HPD={3.0000000208474376E-6,8.00000009348878E-6},length_95%_HPD={0.004803,3.294205},length=0.8795450250000009,length_median=0.2655145,height_median=5.999999999062311E-6,height_range={1.0000000258969521E-6,9.999999889487299E-6},height=5.78000001894452E-6]:0.2655115000000734,1360[&length_range={0.004803,8.998227},height_95%_HPD={3.0000000208474376E-6,8.00000009348878E-6},length_95%_HPD={0.004803,3.294205},length=0.8795450250000009,length_median=0.2655145,height_median=5.999999999062311E-6,height_range={1.0000000258969521E-6,9.999999889487299E-6},height=5.78000001894452E-6]:0.2655115000000734)[&length_range={0.066385,11.39387},height_95%_HPD={0.00480699999997114,3.2942110000001605},length_95%_HPD={0.090549,8.14128},length=4.00431105,posterior=1.0,length_median=3.928764,height_median=0.26551750000007246,height_range={0.00480699999997114,8.998231000000061},height=0.87955080500002]:4.446004499999987,1358[&length_range={0.128319,12.921453},height_95%_HPD={2.999999992425728E-6,8.999999948855475E-6},length_95%_HPD={0.128319,10.525082},length=4.887122824999999,length_median=4.7059245,height_median=5.999999984851456E-6,height_range={2.8421709430404007E-14,9.999999889487299E-6},height=5.805000019307727E-6]:4.711516000000074)[&length_range={0.033011,6.098141},height_95%_HPD={0.12832599999998706,10.525087000000013},length_95%_HPD={0.033011,3.243727},length=1.1704744623115577,posterior=0.995,length_median=0.942898,height_median=4.711522000000059,height_range={0.12832599999998706,12.92145700000006},height=4.903514819095501]:0.6502704999999338,(1361[&length_range={0.107934,13.882682},height_95%_HPD={3.0000000208474376E-6,8.999999948855475E-6},length_95%_HPD={0.107934,8.578451},length=3.113013925,length_median=2.3455955,height_median=5.999999984851456E-6,height_range={1.0000000258969521E-6,9.99999986106559E-6},height=5.805000018597184E-6]:2.057233999999994,1363[&length_range={0.107934,11.121876},height_95%_HPD={2.9999999640040187E-6,8.999999920433766E-6},length_95%_HPD={0.107934,5.675609},length=2.4789038600000013,length_median=2.176511,height_median=5.999999999062311E-6,height_range={1.0000000258969521E-6,9.99999986106559E-6},height=5.845000019348845E-6]:2.05723399999998)[&length_range={0.087597,11.129016},height_95%_HPD={0.10794100000001094,4.855047000000013},length_95%_HPD={0.087597,8.868998},length=3.404399086330934,posterior=0.695,length_median=2.950463,height_median=2.057239999999979,height_range={0.10794100000001094,11.12188200000007},height=2.1613448776978603]:3.304552500000014)[&length_range={0.001848,9.615978},height_95%_HPD={0.1955379999999991,11.29865000000001},length_95%_HPD={0.001848,5.341061},length=1.862825731884058,posterior=0.69,length_median=1.259693,height_median=5.361792499999993,height_range={0.1955379999999991,15.882703999999947},height=5.592029746376831]:1.6742854999999537,((1496[&length_range={0.001095,14.93894},height_95%_HPD={2.9999999640040187E-6,8.999999948855475E-6},length_95%_HPD={0.001095,11.7612},length=4.891372464999997,length_median=4.1946829999999995,height_median=5.999999984851456E-6,height_range={1.000000082740371E-6,1.200000005496804E-5},height=5.835000019516201E-6]:4.540121999999954,((((((1364[&length_range={0.079765,17.968564},height_95%_HPD={2.999999992425728E-6,9.000000034120603E-6},length_95%_HPD={0.079765,11.531288},length=5.43237823,length_median=4.6684125,height_median=5.999999984851456E-6,height_range={1.0000000258969521E-6,1.0999999886962541E-5},height=5.710000020684447E-6]:1.9968484999999419,(1371[&length_range={0.536806,17.155863},height_95%_HPD={2.9999999640040187E-6,9.000000119385732E-6},length_95%_HPD={0.536806,6.494267},length=2.696167905,length_median=2.136132,height_median=5.999999999062311E-6,height_range={1.0000000258969521E-6,1.0000000003174137E-5},height=5.790000021335118E-6]:1.3858550000000207,(1448[&length_range={0.01225,10.425856},height_95%_HPD={1.9999999949504854E-6,9.000000062542313E-6},length_95%_HPD={0.01225,2.822881},length=0.8994062700000002,length_median=0.5630655,height_median=6.000000013273166E-6,height_range={1.0000000258969521E-6,1.1000000029071089E-5},height=5.8450000233278845E-6]:0.9824169999999981,(((((1513[&length_range={0.026741,8.919094},height_95%_HPD={1.9999999949504854E-6,9.000000062542313E-6},length_95%_HPD={0.026741,5.441266},length=1.517193280000001,length_median=0.89768,height_median=5.999999956429747E-6,height_range={9.999999974752427E-7,1.1000000142757926E-5},height=5.595000023674856E-6]:1.1164935000001037,1370[&length_range={0.15764,9.648106},height_95%_HPD={2.9999999640040187E-6,9.000000119385732E-6},length_95%_HPD={0.15764,5.24322},length=2.1078199400000006,length_median=1.732007,height_median=5.999999984851456E-6,height_range={9.999999974752427E-7,1.0000000060017555E-5},height=5.805000023144657E-6]:1.1164935000000753)[&length_range={0.046063,3.963642},height_95%_HPD={0.1576470000001109,3.727281000000005},length_95%_HPD={0.046063,1.593146},length=0.5728190588235293,posterior=0.34,length_median=0.3873585,height_median=1.1164995000000602,height_range={0.1576470000001109,5.441273999999993},height=1.3959444264706102]:-0.6436335000000497,(1427[&length_range={0.032407,11.05772},height_95%_HPD={1.9999999949504854E-6,9.000000005698894E-6},length_95%_HPD={0.048716,2.76833},length=0.8430268299999998,length_median=0.5543534999999999,height_median=5.999999956429747E-6,height_range={0.0,1.2000000026546331E-5},height=5.780000024344645E-6]:0.42905500000006214,(((1495[&length_range={0.004734,3.899563},height_95%_HPD={2.9999999640040187E-6,9.000000147807441E-6},length_95%_HPD={0.004734,1.255908},length=0.5971094500000003,length_median=0.502302,height_median=6.000000013273166E-6,height_range={1.0000000258969521E-6,1.100000000064938E-5},height=5.870000021133137E-6]:0.5022999999999627,1494[&length_range={0.004734,3.899563},height_95%_HPD={2.9999999640040187E-6,9.000000147807441E-6},length_95%_HPD={0.004734,1.255908},length=0.5971094500000003,length_median=0.502302,height_median=6.000000013273166E-6,height_range={1.0000000258969521E-6,1.100000000064938E-5},height=5.870000021133137E-6]:0.5022999999999627)[&length_range={0.004591,4.348518},height_95%_HPD={0.004740999999938822,1.2559120000000803},length_95%_HPD={0.004591,2.367369},length=0.8382729300000001,posterior=1.0,length_median=0.617024,height_median=0.5023059999999759,height_range={0.004740999999938822,3.8995699999999545},height=0.597115320000022]:-0.22623499999996,(((1378[&length_range={0.067092,5.621123},height_95%_HPD={1.9999999949504854E-6,9.000000062542313E-6},length_95%_HPD={0.067092,2.233773},length=0.7863732149999998,length_median=0.54582,height_median=5.999999984851456E-6,height_range={9.999999974752427E-7,1.1999999998124622E-5},height=5.780000022355125E-6]:0.17246350000002053,(((1491[&length_range={0.025916,2.585902},height_95%_HPD={1.9999998812636477E-6,9.000000147807441E-6},length_95%_HPD={0.025916,1.069905},length=0.4045195749999999,length_median=0.30176000000000003,height_median=5.999999984851456E-6,height_range={9.999999974752427E-7,1.3000000024021574E-5},height=5.81500002212465E-6]:0.14818700000009244,(1514[&length_range={0.006877,13.363658},height_95%_HPD={1.999999966528776E-6,8.999999977277184E-6},length_95%_HPD={0.006877,6.4293},length=1.6675344650000006,length_median=0.4778395,height_median=5.999999999062311E-6,height_range={8.526512829121202E-14,1.1000000057492798E-5},height=5.730000023476123E-6]:0.47759500000022115,1515[&length_range={0.017165,12.580234},height_95%_HPD={2.000000023372195E-6,8.999999977277184E-6},length_95%_HPD={0.017165,5.783142},length=1.5337368999999996,length_median=0.45783050000000003,height_median=5.999999999062311E-6,height_range={9.999999974752427E-7,1.1000000057492798E-5},height=5.760000022547729E-6]:0.47759500000022115)[&length_range={0.001407,3.475805},height_95%_HPD={0.01717100000001892,6.735683000000023},length_95%_HPD={0.001407,2.033604},length=0.3939511692307693,posterior=0.325,length_median=0.099623,height_median=0.4776010000002202,height_range={0.01717100000001892,11.719460000000012},height=1.9660765230769532]:-0.3294080000001429)[&length_range={0.001616,0.59807},height_95%_HPD={0.02592200000000844,0.5272360000002152},length_95%_HPD={0.001616,0.229194},length=0.08914434782608698,posterior=0.115,length_median=0.043587,height_median=0.1481930000000773,height_range={0.02592200000000844,0.9648329999999703},height=0.23983426086960352]:-0.06132200000007515,((1420[&length_range={0.028613,1.525916},height_95%_HPD={9.999999690535333E-7,8.999999977277184E-6},length_95%_HPD={0.028613,0.931619},length=0.3164521700000001,length_median=0.22476400000000002,height_median=6.000000013273166E-6,height_range={9.999999690535333E-7,1.1999999998124622E-5},height=5.830000021518344E-6]:0.12677699999989045,(1416[&length_range={0.011098,7.66665},height_95%_HPD={1.999999966528776E-6,9.000000119385732E-6},length_95%_HPD={0.011098,2.442808},length=0.584232415,length_median=0.188212,height_median=5.999999956429747E-6,height_range={1.0000000258969521E-6,1.3000000024021574E-5},height=5.665000020513844E-6]:0.14883750000009854,(1414[&length_range={0.010991,1.039321},height_95%_HPD={1.9999999949504854E-6,1.0000000003174137E-5},length_95%_HPD={0.010991,0.414777},length=0.138094655,length_median=0.085943,height_median=5.999999999062311E-6,height_range={9.999999974752427E-7,1.2000000026546331E-5},height=5.785000021205633E-6]:0.0859425000000158,1415[&length_range={0.010991,1.039321},height_95%_HPD={1.9999999949504854E-6,1.0000000003174137E-5},length_95%_HPD={0.010991,0.414777},length=0.138094655,length_median=0.085943,height_median=5.999999999062311E-6,height_range={9.999999974752427E-7,1.2000000026546331E-5},height=5.785000021205633E-6]:0.0859425000000158)[&length_range={0.008224,2.580962},height_95%_HPD={0.01099900000008347,0.41478100000000495},length_95%_HPD={0.008224,0.567987},length=0.18195532000000003,posterior=1.0,length_median=0.08952850000000001,height_median=0.08594850000001486,height_range={0.01099900000008347,1.0393239999999935},height=0.13810044000002164]:0.06289500000004011)[&length_range={0.003527,0.154855},height_95%_HPD={0.028005000000007385,0.45803799999998773},length_95%_HPD={0.003527,0.123171},length=0.04697396874999999,posterior=0.16,length_median=0.032578499999999996,height_median=0.14884350000005497,height_range={0.028005000000007385,1.8241289999999992},height=0.23354175000002808]:-0.02206050000015125)[&length_range={0.002004,0.120011},height_95%_HPD={0.04893200000000775,0.23135800000005702},length_95%_HPD={0.002004,0.053316},length=0.02884654545454546,posterior=0.055,length_median=0.022335,height_median=0.12678299999990372,height_range={0.04893200000000775,0.4678720000000851},height=0.1470730909091122]:-0.033467999999842846,(1419[&length_range={0.032327,18.797666},height_95%_HPD={1.0000001111620804E-6,9.000000005698894E-6},length_95%_HPD={0.032327,6.813339},length=1.0644025449999999,length_median=0.2574105,height_median=6.000000013273166E-6,height_range={9.999999974752427E-7,1.1999999998124622E-5},height=5.780000022497234E-6]:0.23342399999994257,((((1422[&length_range={3.97E-4,6.38536},height_95%_HPD={1.9999999949504854E-6,1.0000000003174137E-5},length_95%_HPD={3.97E-4,1.550233},length=0.291403835,length_median=0.069132,height_median=5.999999984851456E-6,height_range={0.0,1.1999999998124622E-5},height=5.760000018852907E-6]:0.04137100000005489,1423[&length_range={0.0,8.970183},height_95%_HPD={1.9999999949504854E-6,1.0000000088439265E-5},length_95%_HPD={0.0,0.928345},length=0.22997497999999986,length_median=0.055146,height_median=5.999999984851456E-6,height_range={0.0,1.1999999998124622E-5},height=5.685000019894915E-6]:0.04137100000005489)[&length_range={0.002371,2.187073},height_95%_HPD={0.00560399999997685,0.22274200000001088},length_95%_HPD={0.002371,0.211962},length=0.09248770666666666,posterior=0.375,length_median=0.028326,height_median=0.04137700000003974,height_range={0.00560399999997685,0.9150440000000515},height=0.07275845333334739]:0.037272999999913736,1424[&length_range={0.0,2.83361},height_95%_HPD={1.000000082740371E-6,9.999999974752427E-6},length_95%_HPD={0.0,0.865264},length=0.17543339999999993,length_median=0.0655,height_median=5.999999984851456E-6,height_range={0.0,1.1999999998124622E-5},height=5.675000019635945E-6]:0.07864399999996863)[&length_range={0.003062,6.922919},height_95%_HPD={4.0000000004170033E-4,1.681279000000103},length_95%_HPD={0.003062,1.822588},length=0.2837269821428572,posterior=0.84,length_median=0.0319425,height_median=0.07864999999995348,height_range={4.0000000004170033E-4,8.970189000000033},height=0.35708852380954037]:0.04182200000010994,1421[&length_range={0.005385,9.28632},height_95%_HPD={1.999999966528776E-6,9.999999974752427E-6},length_95%_HPD={0.005385,3.578411},length=0.5890332100000001,length_median=0.119408,height_median=6.000000013273166E-6,height_range={0.0,1.1000000057492798E-5},height=5.7350000182054826E-6]:0.12046600000005014)[&length_range={0.002279,8.804449},height_95%_HPD={0.005388000000039028,3.78293000000005},length_95%_HPD={0.002279,4.030258},length=0.5854402486486489,posterior=0.925,length_median=0.114633,height_median=0.12047200000006342,height_range={0.005388000000039028,9.286326000000031},height=0.6566630918919097]:0.1004649999999856,(1412[&length_range={0.015567,1.918523},height_95%_HPD={1.9999999949504854E-6,9.999999974752427E-6},length_95%_HPD={0.015567,0.671172},length=0.23968881500000003,length_median=0.1573475,height_median=5.999999984851456E-6,height_range={2.8421709430404007E-14,1.1999999998124622E-5},height=5.78000001993928E-6]:0.12952900000004774,(1401[&length_range={0.004923,17.647614},height_95%_HPD={1.9999998812636477E-6,9.000000147807441E-6},length_95%_HPD={0.004923,8.101622},length=1.005789325,length_median=0.1084,height_median=5.999999984851456E-6,height_range={2.8421709430404007E-14,1.2000000026546331E-5},height=5.715000020103389E-6]:0.06135900000003858,1402[&length_range={0.002641,1.351736},height_95%_HPD={1.9999998812636477E-6,9.999999946330718E-6},length_95%_HPD={0.002641,0.257013},length=0.09833123999999999,length_median=0.062927,height_median=6.000000013273166E-6,height_range={2.8421709430404007E-14,1.2000000026546331E-5},height=5.785000020210873E-6]:0.061359000000010155)[&length_range={2.48E-4,0.8854},height_95%_HPD={0.004928000000006705,0.23525800000004438},length_95%_HPD={2.48E-4,0.473637},length=0.08729166972477066,posterior=0.545,length_median=0.029083,height_median=0.06136500000002343,height_range={0.004928000000006705,0.4929169999999772},height=0.08732498165138722]:0.06817000000000917)[&length_range={0.003705,0.790178},height_95%_HPD={0.015572999999989179,0.6167100000000403},length_95%_HPD={0.003705,0.445686},length=0.14655323376623375,posterior=0.385,length_median=0.100635,height_median=0.1295350000000326,height_range={0.015572999999989179,1.5516590000000008},height=0.20967272727273875]:0.09140200000001641)[&length_range={6.6E-4,0.686782},height_95%_HPD={0.03978999999998223,1.0436999999999728},length_95%_HPD={6.6E-4,0.470556},length=0.09474965517241381,posterior=0.145,length_median=0.045651,height_median=0.220937000000049,height_range={0.03978999999998223,1.1150030000000015},height=0.313224275862076]:0.012492999999906829)[&length_range={0.001178,0.795951},height_95%_HPD={0.04531300000007832,0.9365709999999865},length_95%_HPD={0.001178,0.127385},length=0.05991222499999997,posterior=0.2,length_median=0.0317805,height_median=0.23342999999995584,height_range={0.04531300000007832,1.528524999999945},height=0.31502027500001334]:-0.14011499999989496)[&length_range={0.003528,0.024613},height_95%_HPD={0.056139000000001715,0.27658699999986425},length_95%_HPD={0.003528,0.024613},length=0.013326,posterior=0.03,length_median=0.012887,height_median=0.09331500000006088,height_range={0.056139000000001715,0.27658699999986425},height=0.1252159999999757]:-0.006444000000058736)[&length_range={0.01196,0.046388},height_95%_HPD={0.07037900000000263,0.2841089999998587},length_95%_HPD={0.01196,0.046388},length=0.02900825,posterior=0.02,length_median=0.0288425,height_median=0.08687100000000214,height_range={0.07037900000000263,0.2841089999998587},height=0.1320574999999664]:0.02917399999999759,(((1392[&length_range={1.24E-4,1.351394},height_95%_HPD={2.000000023372195E-6,1.0000000060017555E-5},length_95%_HPD={1.24E-4,0.377943},length=0.10677275,length_median=0.042644,height_median=6.000000013273166E-6,height_range={8.526512829121202E-14,1.1000000029071089E-5},height=5.800000020315111E-6]:0.04629499999997222,(1393[&length_range={0.0,1.151912},height_95%_HPD={2.000000023372195E-6,1.0000000088439265E-5},length_95%_HPD={0.0,0.239199},length=0.06770659500000005,length_median=0.030768,height_median=5.999999984851456E-6,height_range={8.526512829121202E-14,1.1999999969702912E-5},height=5.815000019708804E-6]:0.030772000000069966,1394[&length_range={0.0,3.08488},height_95%_HPD={2.000000023372195E-6,1.0000000088439265E-5},length_95%_HPD={0.0,0.263668},length=0.09351656500000002,length_median=0.0310825,height_median=5.999999984851456E-6,height_range={9.999999974752427E-7,1.1999999969702912E-5},height=5.83500001965831E-6]:0.030772000000069966)[&length_range={9.7E-5,0.660698},height_95%_HPD={6.999999868639861E-6,0.2392040000000577},length_95%_HPD={9.7E-5,0.199482},length=0.04104452356020939,posterior=0.955,length_median=0.011375,height_median=0.030778000000054817,height_range={6.999999868639861E-6,1.1519160000000568},height=0.06877698952881811]:0.015522999999930676)[&length_range={0.003068,1.688528},height_95%_HPD={1.3400000014485158E-4,0.37794400000007045},length_95%_HPD={0.003068,0.740585},length=0.2402121969696971,posterior=0.99,length_median=0.1562195,height_median=0.04630099999998549,height_range={1.3400000014485158E-4,1.3513980000000458},height=0.10894408080810196]:0.031383500000004005,(1379[&length_range={0.012113,1.981555},height_95%_HPD={1.0000000258969521E-6,9.000000034120603E-6},length_95%_HPD={0.012113,0.807082},length=0.29921355499999996,length_median=0.198769,height_median=5.999999999062311E-6,height_range={1.0000000258969521E-6,1.1999999998124622E-5},height=5.775000020662446E-6]:0.06875199999997506,((((1395[&length_range={0.005792,4.421085},height_95%_HPD={1.9999999949504854E-6,9.000000147807441E-6},length_95%_HPD={0.005792,1.043741},length=0.25258192499999993,length_median=0.0892845,height_median=5.999999984851456E-6,height_range={9.999999974752427E-7,1.1999999998124622E-5},height=5.820000022822569E-6]:0.08453699999995479,(1397[&length_range={0.002856,2.522933},height_95%_HPD={1.9999999949504854E-6,9.000000119385732E-6},length_95%_HPD={0.002856,0.561748},length=0.13167817000000004,length_median=0.043251,height_median=5.999999984851456E-6,height_range={2.8421709430404007E-14,1.1000000057492798E-5},height=5.735000021616088E-6]:0.04161950000006698,1396[&length_range={0.002856,1.810478},height_95%_HPD={1.9999998812636477E-6,9.000000062542313E-6},length_95%_HPD={0.002856,0.611725},length=0.13390625000000006,length_median=0.045387,height_median=5.999999984851456E-6,height_range={2.8421709430404007E-14,1.1000000057492798E-5},height=5.735000021758196E-6]:0.04161950000006698)[&length_range={0.001466,2.610607},height_95%_HPD={0.0028609999999957836,0.5617509999999868},length_95%_HPD={0.001466,0.59293},length=0.13383642105263163,posterior=0.95,length_median=0.043401499999999996,height_median=0.04162550000005183,height_range={0.0028609999999957836,1.8104840000000308},height=0.11639460526317996]:0.04291749999988781)[&length_range={0.001313,4.570032},height_95%_HPD={0.005799999999936745,1.043744000000089},length_95%_HPD={0.001313,1.105078},length=0.22766281920903966,posterior=0.885,length_median=0.047011,height_median=0.08454299999993964,height_range={0.005799999999936745,4.421091000000018},height=0.23803675706216731]:0.018120000000237724,1398[&length_range={0.002641,1.136524},height_95%_HPD={9.999999974752427E-7,9.000000034120603E-6},length_95%_HPD={0.002641,0.482242},length=0.1453805250000001,length_median=0.0903995,height_median=5.999999999062311E-6,height_range={9.999999974752427E-7,1.1999999998124622E-5},height=5.8150000212719986E-6]:0.1026570000001783)[&length_range={0.003271,0.788931},height_95%_HPD={0.012493000000119991,0.6350489999999809},length_95%_HPD={0.006747,0.263518},length=0.08732372631578945,posterior=0.475,length_median=0.056,height_median=0.10266300000017736,height_range={0.012493000000119991,1.1365280000001121},height=0.18862625263159435]:-0.058805500000190136,(1380[&length_range={0.012774,1.196644},height_95%_HPD={1.0000000258969521E-6,9.000000034120603E-6},length_95%_HPD={0.012774,0.619954},length=0.18552835500000014,length_median=0.1106825,height_median=5.999999999062311E-6,height_range={1.0000000258969521E-6,1.1999999998124622E-5},height=5.795000021180385E-6]:0.04145049999999628,(((1404[&length_range={0.00185,0.550364},height_95%_HPD={9.999999974752427E-7,9.000000147807441E-6},length_95%_HPD={0.00185,0.258709},length=0.07044626999999998,length_median=0.038116,height_median=5.999999984851456E-6,height_range={9.99999883788405E-7,1.1999999941281203E-5},height=5.800000020457219E-6]:0.025255999999956202,(438[&length_range={8.22E-4,17.667191},height_95%_HPD={2.9999999640040187E-6,9.000000005698894E-6},length_95%_HPD={8.22E-4,4.665741},length=1.3645447050000001,length_median=0.46958849999999996,height_median=5.999999999062311E-6,height_range={1.0000000258969521E-6,1.1000000057492798E-5},height=5.880000017697284E-6]:0.023503999999846314,1405[&length_range={0.00185,8.900793},height_95%_HPD={1.0000000258969521E-6,9.000000147807441E-6},length_95%_HPD={0.00185,0.35416},length=0.150451225,length_median=0.038903,height_median=5.999999984851456E-6,height_range={9.99999883788405E-7,1.1000000057492798E-5},height=5.8450000207699305E-6]:0.023503999999860525)[&length_range={5.51E-4,0.094863},height_95%_HPD={0.0019730000000208747,0.11616699999996172},length_95%_HPD={5.51E-4,0.043559},length=0.013239529411764704,posterior=0.085,length_median=0.003873,height_median=0.023509999999845377,height_range={0.0019730000000208747,0.13185600000016962},height=0.041266294117646984]:0.001752000000095677)[&length_range={7.27E-4,0.037707},height_95%_HPD={0.010357999999968115,0.1423759999999561},length_95%_HPD={7.27E-4,0.026341},length=0.009197846153846155,posterior=0.065,length_median=0.004245,height_median=0.025261999999941054,height_range={0.0044690000000287,0.1423759999999561},height=0.0382991538461528]:0.00888199999991457,1403[&length_range={0.00323,9.941011},height_95%_HPD={1.9999999949504854E-6,1.0000000060017555E-5},length_95%_HPD={0.00323,0.426772},length=0.16688405,length_median=0.046992,height_median=6.000000013273166E-6,height_range={2.8421709430404007E-14,1.2000000026546331E-5},height=5.8650000222826295E-6]:0.03413799999984235)[&length_range={0.00171,0.091189},height_95%_HPD={0.00641000000001668,0.1800829999999678},length_95%_HPD={0.00171,0.034686},length=0.015348933333333337,posterior=0.075,length_median=0.005355,height_median=0.03414399999985562,height_range={0.00641000000001668,0.19301200000001018},height=0.058665399999999104]:-0.008495499999867206,((1406[&length_range={4.67E-4,17.667191},height_95%_HPD={2.0000000517939043E-6,9.000000034120603E-6},length_95%_HPD={4.67E-4,9.252879},length=2.3971491750000005,length_median=0.233892,height_median=5.999999956429747E-6,height_range={2.8421709430404007E-14,1.2000000026546331E-5},height=5.735000017352831E-6]:0.005593500000060203,1407[&length_range={4.67E-4,0.70418},height_95%_HPD={1.9999999949504854E-6,1.0000000003174137E-5},length_95%_HPD={4.67E-4,0.22013},length=0.05586621500000004,length_median=0.0215795,height_median=5.999999984851456E-6,height_range={2.8421709430404007E-14,1.1999999998124622E-5},height=5.815000019993022E-6]:0.005593500000031781)[&length_range={0.003296,0.329966},height_95%_HPD={4.700000000639193E-4,0.05824700000007965},length_95%_HPD={0.003296,0.162731},length=0.05602224358974358,posterior=0.39,length_median=0.035433000000000006,height_median=0.005599500000016633,height_range={4.700000000639193E-4,0.6535849999999641},height=0.023409551282068283]:0.032462000000094804,((1410[&length_range={5.82E-4,1.819235},height_95%_HPD={9.999999974752427E-7,9.000000062542313E-6},length_95%_HPD={5.82E-4,0.425762},length=0.08211198,length_median=0.0199575,height_median=5.999999984851456E-6,height_range={9.999998553666956E-7,1.1999999941281203E-5},height=5.720000022364502E-6]:0.01780600000007837,1409[&length_range={5.82E-4,1.819235},height_95%_HPD={1.9999999949504854E-6,1.0000000145282684E-5},length_95%_HPD={5.82E-4,0.195253},length=0.058806484999999985,length_median=0.0167455,height_median=5.9999999706406015E-6,height_range={9.999998553666956E-7,1.1999999941281203E-5},height=5.720000022080285E-6]:0.01780600000009258)[&length_range={2.2E-5,1.741994},height_95%_HPD={5.920000001538028E-4,0.23304600000000164},length_95%_HPD={2.2E-5,0.035054},length=0.022122271739130433,posterior=0.92,length_median=0.0015270000000000001,height_median=0.01781200000006322,height_range={5.920000001538028E-4,1.81924099999992},height=0.06259135869567484]:0.00299199999999189,1408[&length_range={7.34E-4,0.589343},height_95%_HPD={9.999999974752427E-7,9.000000090964022E-6},length_95%_HPD={7.34E-4,0.17313},length=0.043790185000000016,length_median=0.019246,height_median=5.999999984851456E-6,height_range={9.999998553666956E-7,1.1000000057492798E-5},height=5.720000020943417E-6]:0.02079800000007026)[&length_range={0.001096,0.372847},height_95%_HPD={0.0022350000000415093,0.18566400000003114},length_95%_HPD={0.001096,0.131607},length=0.04035517647058824,posterior=0.935,length_median=0.020226,height_median=0.020804000000055112,height_range={9.310000001505614E-4,0.5893509999999651},height=0.046075363636385404]:0.017257500000056325)[&length_range={5.54E-4,0.081142},height_95%_HPD={0.006633000000050515,0.25270000000000437},length_95%_HPD={5.54E-4,0.046749},length=0.013555194444444446,posterior=0.36,length_median=0.007886,height_median=0.03806150000011144,height_range={0.006633000000050515,0.7209579999999676},height=0.08124190277779814]:-0.01241300000012302)[&length_range={0.001772,0.063433},height_95%_HPD={0.008120000000019445,0.05863200000004554},length_95%_HPD={0.001772,0.063433},length=0.025496666666666667,posterior=0.03,length_median=0.020542499999999998,height_median=0.025648499999988417,height_range={0.008120000000019445,0.05863200000004554},height=0.029429166666640565]:0.015808000000006928)[&length_range={0.001026,0.030319},height_95%_HPD={0.027955000000019936,0.10388199999985659},length_95%_HPD={0.001026,0.030319},length=0.011193999999999999,posterior=0.02,length_median=0.0067155,height_median=0.041456499999995344,height_range={0.027955000000019936,0.10388199999985659},height=0.0536874999999668]:0.002400999999991882)[&length_range={5.36E-4,0.013612},height_95%_HPD={0.03761000000002923,0.13420099999984814},length_95%_HPD={5.36E-4,0.013612},length=0.00837425,posterior=0.02,length_median=0.009674499999999999,height_median=0.043857499999987226,height_range={0.03761000000002923,0.13420099999984814},height=0.06488149999996295]:0.010886499999998023,(((1391[&length_range={0.008473,1.051519},height_95%_HPD={1.9999999949504854E-6,1.0000000031595846E-5},length_95%_HPD={0.008473,0.364269},length=0.11216986500000008,length_median=0.064403,height_median=5.9999999706406015E-6,height_range={1.0000000258969521E-6,1.2000000026546331E-5},height=5.790000020198249E-6]:0.06419850000001759,(1382[&length_range={0.003677,0.707753},height_95%_HPD={1.9999999949504854E-6,1.0000000003174137E-5},length_95%_HPD={0.003677,0.369733},length=0.10215234500000009,length_median=0.061245999999999995,height_median=5.999999856953764E-6,height_range={1.0000000258969521E-6,1.1999999998124622E-5},height=5.7650000195508256E-6]:0.05133700000011743,1381[&length_range={0.00222,0.707753},height_95%_HPD={1.9999999381070666E-6,1.0000000031595846E-5},length_95%_HPD={0.00222,0.315937},length=0.07713440999999997,length_median=0.035930000000000004,height_median=5.999999913797183E-6,height_range={9.999999974752427E-7,1.3000000024021574E-5},height=5.740000021887681E-6]:0.051337000000060584)[&length_range={4.64E-4,0.25285},height_95%_HPD={0.0036810000000855325,0.4910419999999647},length_95%_HPD={4.64E-4,0.106351},length=0.030343972477064204,posterior=0.545,length_median=0.012737,height_median=0.05134299999997438,height_range={0.0036810000000855325,0.7077619999999456},height=0.11227592660552264]:0.012861500000013848)[&length_range={5.8E-4,0.607485},height_95%_HPD={0.009529000000128462,0.613158000000027},length_95%_HPD={5.8E-4,0.07007},length=0.02787748214285713,posterior=0.28,length_median=0.010689,height_median=0.06420449999998823,height_range={0.009529000000128462,0.9283960000001343},height=0.1303681250000212]:0.0034360000000930313,(((1384[&length_range={0.00117,3.490491},height_95%_HPD={1.0000000543186616E-6,1.0000000031595846E-5},length_95%_HPD={0.00117,0.372534},length=0.08960744500000002,length_median=0.0236035,height_median=5.999999984851456E-6,height_range={0.0,1.2000000026546331E-5},height=5.795000019617191E-6]:0.03534299999998325,1387[&length_range={0.003453,9.628636},height_95%_HPD={1.9999998812636477E-6,1.0000000003174137E-5},length_95%_HPD={0.003453,0.458058},length=0.15347869499999994,length_median=0.039233500000000004,height_median=6.000000013273166E-6,height_range={0.0,1.3000000024021574E-5},height=5.830000019244608E-6]:0.03534299999995483)[&length_range={3.79E-4,0.269952},height_95%_HPD={0.009809000000046808,0.4265039999999374},length_95%_HPD={3.79E-4,0.185395},length=0.049737904761904754,posterior=0.105,length_median=0.009028,height_median=0.0353489999999681,height_range={0.009809000000046808,0.5202390000000889},height=0.10442285714287214]:0.0011259999999708725,1386[&length_range={0.002438,8.684999},height_95%_HPD={1.9999999381070666E-6,1.0000000145282684E-5},length_95%_HPD={0.002438,0.309003},length=0.12447818999999996,length_median=0.0455595,height_median=5.999999984851456E-6,height_range={2.8421709430404007E-14,1.2000000026546331E-5},height=5.7650000202613685E-6]:0.03646899999995412)[&length_range={8.03E-4,0.464801},height_95%_HPD={0.012403999999946791,0.12352400000006014},length_95%_HPD={8.03E-4,0.046659},length=0.04482753333333333,posterior=0.075,length_median=0.010406,height_median=0.03647499999993897,height_range={0.012403999999946791,0.5316619999999546},height=0.07672099999999962]:0.010351500000069791,(1388[&length_range={0.00222,1.11259},height_95%_HPD={1.9999999949504854E-6,1.0000000031595846E-5},length_95%_HPD={0.00222,0.31482},length=0.08041545000000004,length_median=0.037136,height_median=6.000000013273166E-6,height_range={9.999999974752427E-7,1.3000000024021574E-5},height=5.830000021802561E-6]:0.06088599999999644,(1390[&length_range={0.0,0.62033},height_95%_HPD={1.9999999949504854E-6,9.999999974752427E-6},length_95%_HPD={0.0,0.074047},length=0.017037644999999994,length_median=0.0040115,height_median=6.000000013273166E-6,height_range={1.0000000258969521E-6,1.2000000026546331E-5},height=5.860000022011036E-6]:0.004012000000003013,1389[&length_range={0.0,0.62033},height_95%_HPD={1.9999999949504854E-6,9.999999974752427E-6},length_95%_HPD={0.0,0.074047},length=0.017037644999999994,length_median=0.0040115,height_median=6.000000013273166E-6,height_range={1.0000000258969521E-6,1.2000000026546331E-5},height=5.860000022011036E-6]:0.004012000000003013)[&length_range={0.005565,0.662014},height_95%_HPD={3.999999876214133E-6,0.07405299999999215},length_95%_HPD={0.005565,0.264656},length=0.08167026000000009,posterior=1.0,length_median=0.0486905,height_median=0.004018000000016286,height_range={3.999999876214133E-6,0.620332999999988},height=0.017043505000020928]:0.05687399999999343)[&length_range={0.002652,0.462138},height_95%_HPD={0.006045000000142409,0.37699099999997543},length_95%_HPD={0.002652,0.189802},length=0.05761172340425532,posterior=0.47,length_median=0.0316625,height_median=0.060892000000009716,height_range={0.006045000000142409,0.7013209999999788},height=0.11130165957447988]:-0.014065500000000952)[&length_range={9.64E-4,0.34619},height_95%_HPD={0.018452999999936992,0.155850000000072},length_95%_HPD={9.64E-4,0.023958},length=0.037914250000000004,posterior=0.06,length_median=0.009918,height_median=0.046826500000008764,height_range={0.018452999999936992,0.9964629999999488},height=0.13745200000000324]:0.020814000000072497)[&length_range={7.84E-4,0.191615},height_95%_HPD={0.02010999999993146,0.1616580000000738},length_95%_HPD={7.84E-4,0.009167},length=0.020651666666666665,posterior=0.06,length_median=0.005666,height_median=0.06764050000008126,height_range={0.02010999999993146,1.342652999999956},height=0.17536625000000564]:0.0063330000000121345,1383[&length_range={0.003893,1.53426},height_95%_HPD={1.9999999949504854E-6,1.0000000031595846E-5},length_95%_HPD={0.003893,0.460655},length=0.11922941500000006,length_median=0.0713795,height_median=5.999999984851456E-6,height_range={1.0000000258969521E-6,1.2000000026546331E-5},height=5.780000021076148E-6]:0.07396750000010854)[&length_range={0.009154,0.260581},height_95%_HPD={0.021570999999937612,0.16706500000006486},length_95%_HPD={0.009154,0.092822},length=0.06315028571428571,posterior=0.07,length_median=0.046134999999999995,height_median=0.0739735000000934,height_range={0.021570999999937612,1.5342679999999689},height=0.1796501428571458]:-0.019229500000108146)[&length_range={0.008077,0.025091},height_95%_HPD={0.0381460000000402,0.14538899999985233},length_95%_HPD={0.008077,0.025091},length=0.01532775,posterior=0.02,length_median=0.0140715,height_median=0.05474399999998525,height_range={0.0381460000000402,0.14538899999985233},height=0.07325574999996576]:0.014013999999988869)[&length_range={0.003434,0.09176},height_95%_HPD={0.046338000000048396,0.17047999999985564},length_95%_HPD={0.003434,0.09176},length=0.03156925,posterior=0.02,length_median=0.0155415,height_median=0.06875799999997412,height_range={0.046338000000048396,0.17047999999985564},height=0.08858349999996307]:0.00892650000001538)[&length_range={0.013587,0.043659},height_95%_HPD={0.06300200000001155,0.26223999999984926},length_95%_HPD={0.013587,0.043659},length=0.028770000000000004,posterior=0.02,length_median=0.028917,height_median=0.0776844999999895,height_range={0.06300200000001155,0.26223999999984926},height=0.12015274999995995]:0.027546999999998434,(1411[&length_range={0.017662,1.20789},height_95%_HPD={1.9999999949504854E-6,9.999999974752427E-6},length_95%_HPD={0.017662,0.505577},length=0.21482883000000005,length_median=0.158605,height_median=5.999999984851456E-6,height_range={0.0,1.2000000026546331E-5},height=5.795000022175145E-6]:0.1586029999998857,1413[&length_range={0.017662,1.20789},height_95%_HPD={2.0000000517939043E-6,1.0000000060017555E-5},length_95%_HPD={0.017662,0.505577},length=0.214641815,length_median=0.158605,height_median=5.999999984851456E-6,height_range={0.0,1.2000000026546331E-5},height=5.795000022033037E-6]:0.1586029999998857)[&length_range={0.012486,2.727702},height_95%_HPD={0.017668000000014672,0.4905730000000119},length_95%_HPD={0.012486,0.848636},length=0.2779865606060606,posterior=0.99,length_median=0.1694425,height_median=0.15860899999987055,height_range={0.017668000000014672,1.2078939999999818},height=0.21326547979800087]:-0.053377499999882616)[&length_range={0.005391,0.021554},height_95%_HPD={0.07932900000000132,0.30589899999984027},length_95%_HPD={0.005391,0.021554},length=0.012143,posterior=0.02,length_median=0.0108135,height_median=0.10523149999998793,height_range={0.07932900000000132,0.30589899999984027},height=0.14892274999995436]:0.0108135000000118)[&length_range={0.032148,0.137814},height_95%_HPD={0.08472000000000435,0.3274529999998492},length_95%_HPD={0.032148,0.137814},length=0.07070275000000001,posterior=0.02,length_median=0.0564245,height_median=0.11604499999999973,height_range={0.08472000000000435,0.3274529999998492},height=0.16106574999996326]:0.05642450000000565)[&length_range={0.031091,0.054278},height_95%_HPD={0.11686800000001085,0.4652669999998409},length_95%_HPD={0.031091,0.054278},length=0.0402275,posterior=0.02,length_median=0.0377705,height_median=0.17246950000000538,height_range={0.11686800000001085,0.4652669999998409},height=0.23176849999996563]:0.0377705000000077,((((1443[&length_range={0.001396,1.656665},height_95%_HPD={1.999999966528776E-6,9.000000062542313E-6},length_95%_HPD={0.001396,0.338313},length=0.11201387499999996,length_median=0.057788,height_median=5.999999956429747E-6,height_range={9.999999974752427E-7,1.100000000064938E-5},height=5.770000022522481E-6]:0.10549100000000067,(1444[&length_range={6.0E-6,3.012252},height_95%_HPD={2.9999999640040187E-6,1.0000000003174137E-5},length_95%_HPD={6.0E-6,0.654027},length=0.18329249999999989,length_median=0.0889515,height_median=5.999999956429747E-6,height_range={1.0000000258969521E-6,1.1000000029071089E-5},height=5.770000022806698E-6]:0.06715700000012248,1445[&length_range={6.0E-6,3.595432},height_95%_HPD={2.9999999355823093E-6,1.0000000003174137E-5},length_95%_HPD={6.0E-6,0.702427},length=0.19362171999999986,length_median=0.0889515,height_median=5.999999984851456E-6,height_range={1.0000000258969521E-6,1.100000000064938E-5},height=5.785000023053044E-6]:0.06715700000009406)[&length_range={0.004533,0.661069},height_95%_HPD={1.1000000171179636E-5,0.24999600000006694},length_95%_HPD={0.004533,0.392166},length=0.12259245925925925,posterior=0.675,length_median=0.075951,height_median=0.06716300000007891,height_range={1.1000000171179636E-5,0.502744999999976},height=0.09174234074076484]:0.03833399999987819)[&length_range={0.015136,0.248877},height_95%_HPD={0.04105399999997417,0.37622899999999504},length_95%_HPD={0.015136,0.19027},length=0.09674686666666665,posterior=0.075,length_median=0.081475,height_median=0.1054969999999571,height_range={0.04105399999997417,0.38226000000000226},height=0.1440217333333597]:0.04366150000005575,(1446[&length_range={0.022937,8.416233},height_95%_HPD={2.0000000802156137E-6,9.000000062542313E-6},length_95%_HPD={0.022937,1.417795},length=0.4561042949999999,length_median=0.2287995,height_median=5.999999984851456E-6,height_range={1.0000000258969521E-6,1.2000000026546331E-5},height=5.780000024628862E-6]:0.22879850000002477,1447[&length_range={0.022937,8.416233},height_95%_HPD={2.0000000802156137E-6,9.000000062542313E-6},length_95%_HPD={0.022937,1.417795},length=0.4561042949999999,length_median=0.2287995,height_median=5.999999984851456E-6,height_range={1.0000000258969521E-6,1.2000000026546331E-5},height=5.780000024628862E-6]:0.22879850000002477)[&length_range={0.005323,1.687968},height_95%_HPD={0.022944999999907623,1.4178030000000206},length_95%_HPD={0.005323,0.815168},length=0.19507290499999996,posterior=1.0,length_median=0.10081999999999999,height_median=0.22880450000000963,height_range={0.022944999999907623,8.41623700000008},height=0.45611007500002443]:-0.07964599999999677)[&length_range={0.00247,0.013396},height_95%_HPD={0.10050800000001914,0.2901779999998553},length_95%_HPD={0.00247,0.013396},length=0.00755325,posterior=0.02,length_median=0.007173499999999999,height_median=0.14915850000001285,height_range={0.10050800000001914,0.2901779999998553},height=0.17225074999997503]:0.09550950000003411,((1428[&length_range={0.011131,3.707111},height_95%_HPD={2.9999999355823093E-6,1.0000000031595846E-5},length_95%_HPD={0.011131,0.590832},length=0.209605565,length_median=0.12045349999999999,height_median=5.999999984851456E-6,height_range={1.0000000258969521E-6,1.1999999998124622E-5},height=5.80500002484996E-6]:0.12045549999999139,1429[&length_range={0.011131,3.707111},height_95%_HPD={2.9999999355823093E-6,1.0000000031595846E-5},length_95%_HPD={0.011131,0.590832},length=0.209605565,length_median=0.12045349999999999,height_median=5.999999984851456E-6,height_range={1.0000000258969521E-6,1.1999999998124622E-5},height=5.80500002484996E-6]:0.12045549999999139)[&length_range={0.019628,7.818429},height_95%_HPD={0.011143000000004122,0.5908380000000477},length_95%_HPD={0.019628,1.37961},length=0.40079085500000017,posterior=1.0,length_median=0.20496350000000002,height_median=0.12046149999997624,height_range={0.011143000000004122,3.7071180000000936},height=0.20961137000002567]:0.2667105000000447,(1372[&length_range={0.019759,11.154902},height_95%_HPD={2.000000108637323E-6,9.000000062542313E-6},length_95%_HPD={0.019759,3.637623},length=0.9350646799999996,length_median=0.40852750000000004,height_median=5.999999999062311E-6,height_range={1.0000000258969521E-6,1.3000000024021574E-5},height=5.825000024941573E-6]:0.2985289999999736,(((1430[&length_range={0.007584,3.414711},height_95%_HPD={1.9999999949504854E-6,9.000000090964022E-6},length_95%_HPD={0.007584,0.792412},length=0.23530538000000006,length_median=0.111452,height_median=5.999999984851456E-6,height_range={1.4210854715202004E-13,1.3000000024021574E-5},height=5.75500002284457E-6]:0.11244000000007759,((1436[&length_range={0.007584,3.576376},height_95%_HPD={2.9999999640040187E-6,1.0000000003174137E-5},length_95%_HPD={0.007584,0.803006},length=0.22696074000000013,length_median=0.100782,height_median=5.999999956429747E-6,height_range={1.4210854715202004E-13,1.3000000024021574E-5},height=5.740000021745573E-6]:0.07117799999988961,((1434[&length_range={0.003449,3.928364},height_95%_HPD={1.9999998812636477E-6,9.000000119385732E-6},length_95%_HPD={0.003449,0.673085},length=0.1918101700000001,length_median=0.055349,height_median=5.999999956429747E-6,height_range={2.8421709430404007E-14,1.2999999995599865E-5},height=5.660000021947553E-6]:0.04146650000005536,1435[&length_range={0.003449,2.749339},height_95%_HPD={1.9999998812636477E-6,9.999999889487299E-6},length_95%_HPD={0.003449,0.673085},length=0.16226366499999997,length_median=0.0451395,height_median=5.999999956429747E-6,height_range={2.8421709430404007E-14,1.3000000024021574E-5},height=5.665000021366495E-6]:0.04146650000005536)[&length_range={3.92E-4,0.727536},height_95%_HPD={0.003450999999870419,0.7362260000000447},length_95%_HPD={3.92E-4,0.151606},length=0.03926741428571429,posterior=0.35,length_median=0.010126,height_median=0.04147250000001179,height_range={0.003450999999870419,2.440135000000083},height=0.17828794285715902]:0.0197329999999738,1433[&length_range={0.004895,3.167665},height_95%_HPD={2.9999999355823093E-6,1.0000000060017555E-5},length_95%_HPD={0.004895,0.705112},length=0.18718519499999997,length_median=0.060846,height_median=5.999999956429747E-6,height_range={2.8421709430404007E-14,1.2999999995599865E-5},height=5.6950000207223185E-6]:0.06119950000002916)[&length_range={0.001267,1.648627},height_95%_HPD={0.007415999999864198,1.1885389999999916},length_95%_HPD={0.001267,0.454847},length=0.09412656521739132,posterior=0.69,length_median=0.024475999999999998,height_median=0.06120549999998559,height_range={0.007415999999864198,3.9283680000000913},height=0.2530827463768324]:0.009978499999860446)[&length_range={6.71E-4,0.332227},height_95%_HPD={0.01648300000002223,0.3311129999999878},length_95%_HPD={6.71E-4,0.122561},length=0.04509668965517242,posterior=0.145,length_median=0.023707,height_median=0.07118399999984604,height_range={0.01648300000002223,0.40358399999999506},height=0.0984739310345127]:0.014962999999994508,(1438[&length_range={0.006701,2.839372},height_95%_HPD={2.0000000802156137E-6,9.000000090964022E-6},length_95%_HPD={0.006701,1.007017},length=0.2946571150000001,length_median=0.1512965,height_median=5.999999956429747E-6,height_range={1.0000000258969521E-6,1.3000000024021574E-5},height=5.7400000223140065E-6]:0.1048120000000381,1437[&length_range={0.006701,2.839372},height_95%_HPD={2.9999998787388904E-6,9.000000090964022E-6},length_95%_HPD={0.006701,0.945204},length=0.26176020499999997,length_median=0.13449250000000001,height_median=5.999999956429747E-6,height_range={1.0000000258969521E-6,1.3000000024021574E-5},height=5.755000021991919E-6]:0.1048120000000381)[&length_range={2.22E-4,0.878262},height_95%_HPD={0.006705000000067685,0.9593010000001527},length_95%_HPD={2.22E-4,0.18533},length=0.053813612612612596,posterior=0.555,length_median=0.0219,height_median=0.10481799999999453,height_range={0.006705000000067685,2.8393740000000776},height=0.27473703603606114]:-0.01867100000015398)[&length_range={0.00384,0.109353},height_95%_HPD={0.02059100000002445,0.35998599999999215},length_95%_HPD={0.00384,0.109353},length=0.03970557142857143,posterior=0.035,length_median=0.0135,height_median=0.08614699999984055,height_range={0.02059100000002445,0.35998599999999215},height=0.1300837142857014]:0.026299000000221895)[&length_range={0.003138,0.346312},height_95%_HPD={0.029411000000123977,0.603442000000058},length_95%_HPD={0.003138,0.231308},length=0.05144887999999999,posterior=0.125,length_median=0.019859,height_median=0.11244600000006244,height_range={0.029411000000123977,0.9988709999999799},height=0.20933288000001768]:0.07451550000004659,(1431[&length_range={0.001443,1.176632},height_95%_HPD={1.9999999949504854E-6,9.000000119385732E-6},length_95%_HPD={0.001443,0.223478},length=0.06432261,length_median=0.023876,height_median=5.999999984851456E-6,height_range={2.8421709430404007E-14,1.3000000024021574E-5},height=5.740000021319247E-6]:0.02387699999991355,1432[&length_range={0.001443,1.176632},height_95%_HPD={1.9999999949504854E-6,9.000000119385732E-6},length_95%_HPD={0.001443,0.223478},length=0.06432261,length_median=0.023876,height_median=5.999999984851456E-6,height_range={2.8421709430404007E-14,1.3000000024021574E-5},height=5.740000021319247E-6]:0.02387699999991355)[&length_range={0.007491,2.716714},height_95%_HPD={0.0014519999999436095,0.22348300000001586},length_95%_HPD={0.007491,0.857315},length=0.2151049350000001,posterior=1.0,length_median=0.0982665,height_median=0.023882999999898402,height_range={0.0014519999999436095,1.1766380000000538},height=0.06432835000002171]:0.16307850000021062)[&length_range={0.001115,2.887022},height_95%_HPD={0.013270999999946298,1.8424490000000446},length_95%_HPD={0.001115,0.945733},length=0.21534146428571427,posterior=0.7,length_median=0.071515,height_median=0.18696150000010903,height_range={0.013270999999946298,4.42447100000004},height=0.4723260714285944]:0.04214049999993108,(1439[&length_range={0.001888,8.986766},height_95%_HPD={2.0000000517939043E-6,9.999999946330718E-6},length_95%_HPD={0.001888,1.087881},length=0.3407640950000001,length_median=0.12766349999999999,height_median=5.999999984851456E-6,height_range={9.999999690535333E-7,1.2999999995599865E-5},height=5.785000020921416E-6]:0.10115149999997186,1440[&length_range={0.001888,5.927048},height_95%_HPD={2.0000000517939043E-6,9.999999946330718E-6},length_95%_HPD={0.001888,0.987799},length=0.32674024499999993,length_median=0.1327705,height_median=5.9999999706406015E-6,height_range={9.999999690535333E-7,1.2999999995599865E-5},height=5.765000020971911E-6]:0.10115149999998607)[&length_range={0.001781,5.89964},height_95%_HPD={0.0019010000000037053,0.3740959999999234},length_95%_HPD={0.001781,1.690743},length=0.3852482800000001,posterior=0.75,length_median=0.0833035,height_median=0.10115749999995671,height_range={0.0019010000000037053,3.091483000000011},height=0.16055556666668527]:0.1279445000000834)[&length_range={0.004969,2.285202},height_95%_HPD={0.03646400000002359,2.0024170000000936},length_95%_HPD={0.004969,0.804251},length=0.2059387428571429,posterior=0.525,length_median=0.088454,height_median=0.2291020000000401,height_range={0.03646400000002359,8.986770000000092},height=0.5685212666666885]:0.06943299999993258)[&length_range={0.008106,0.441401},height_95%_HPD={0.06749200000001565,1.3341540000000123},length_95%_HPD={0.008106,0.32228},length=0.08264893478260872,posterior=0.23,length_median=0.0482485,height_median=0.2985349999999727,height_range={0.06749200000001565,2.1685320000000274},height=0.44666980434783393]:0.08863700000004826)[&length_range={0.003347,0.339964},height_95%_HPD={0.08935400000004279,1.9942419999999572},length_95%_HPD={0.003347,0.307148},length=0.08656595652173912,posterior=0.115,length_median=0.028643,height_median=0.38717200000002094,height_range={0.08935400000004279,2.1899440000000254},height=0.5696316956521801]:-0.14250399999997398)[&length_range={0.017498,0.136841},height_95%_HPD={0.10493900000003009,0.36954100000005496},length_95%_HPD={0.017498,0.136841},length=0.07310014285714285,posterior=0.035,length_median=0.081179,height_median=0.24466800000004696,height_range={0.10493900000003009,0.36954100000005496},height=0.23732042857143046]:-0.02135699999999474,(1425[&length_range={0.03822,4.892981},height_95%_HPD={2.0000000517939043E-6,9.000000090964022E-6},length_95%_HPD={0.03822,2.112353},length=0.6726694750000002,length_median=0.439998,height_median=5.999999984851456E-6,height_range={9.999999974752427E-7,1.100000000064938E-5},height=5.730000024612991E-6]:0.37565900000009833,1426[&length_range={0.034522,4.892981},height_95%_HPD={2.0000001370590326E-6,9.000000119385732E-6},length_95%_HPD={0.034522,2.090019},length=0.6631212249999997,length_median=0.446405,height_median=5.999999984851456E-6,height_range={9.999999974752427E-7,1.100000000064938E-5},height=5.7950000248752075E-6]:0.37565900000009833)[&length_range={0.001189,0.890351},height_95%_HPD={0.07477499999995985,1.761334000000005},length_95%_HPD={0.001189,0.356234},length=0.09862392000000002,posterior=0.625,length_median=0.044195,height_median=0.3756650000000832,height_range={0.07477499999995985,4.892986000000093},height=0.5863178640000287]:-0.15235400000003096)[&length_range={0.005132,0.20657},height_95%_HPD={0.12243700000001922,0.506382000000059},length_95%_HPD={0.005132,0.20657},length=0.0750316,posterior=0.025,length_median=0.039535,height_median=0.22331100000005222,height_range={0.12243700000001922,0.506382000000059},height=0.2851555999999903]:-0.013071000000039135)[&length_range={0.001004,0.052158},height_95%_HPD={0.14795900000001438,0.5195449999998516},length_95%_HPD={0.001004,0.052158},length=0.025823250000000002,posterior=0.02,length_median=0.0250655,height_median=0.21024000000001308,height_range={0.14795900000001438,0.5195449999998516},height=0.27199599999997304]:0.0310439999999943,(1375[&length_range={0.126701,5.692574},height_95%_HPD={2.999999992425728E-6,1.0000000031595846E-5},length_95%_HPD={0.126701,2.770271},length=0.917263755,length_median=0.6277615,height_median=5.9999999706406015E-6,height_range={9.999999974752427E-7,1.2999999995599865E-5},height=5.815000020277239E-6]:0.6277610000000635,(1376[&length_range={0.012829,3.460347},height_95%_HPD={2.9999999071606E-6,9.99999986106559E-6},length_95%_HPD={0.012829,0.968168},length=0.3276172000000003,length_median=0.2304825,height_median=5.999999984851456E-6,height_range={1.0000000258969521E-6,1.2999999995599865E-5},height=5.785000023337261E-6]:0.2304830000000635,1377[&length_range={0.012829,3.460347},height_95%_HPD={2.9999999071606E-6,9.99999986106559E-6},length_95%_HPD={0.012829,0.968168},length=0.3276172000000003,length_median=0.2304825,height_median=5.999999984851456E-6,height_range={1.0000000258969521E-6,1.2999999995599865E-5},height=5.785000023337261E-6]:0.2304830000000635)[&length_range={0.071347,5.052782},height_95%_HPD={0.012836000000021386,0.9681720000000666},length_95%_HPD={0.071347,1.880409},length=0.5896465850000001,posterior=1.0,length_median=0.3867335,height_median=0.23048900000004835,height_range={0.012836000000021386,3.4603509999999744},height=0.3276229850000222]:0.3972779999999858)[&length_range={0.005159,4.668989},height_95%_HPD={0.12670500000012908,2.7702770000000214},length_95%_HPD={0.005159,0.703238},length=0.23481990999999983,posterior=1.0,length_median=0.1433665,height_median=0.6277670000000342,height_range={0.12670500000012908,5.692577999999969},height=0.9172695700000214]:-0.3864830000000268)[&length_range={0.018704,0.240893},height_95%_HPD={0.18816000000001054,0.5205489999998463},length_95%_HPD={0.018704,0.240893},length=0.0829115,posterior=0.02,length_median=0.0360245,height_median=0.24128400000000738,height_range={0.18816000000001054,0.5205489999998463},height=0.2978192499999679]:0.03478700000000856)[&length_range={0.057986,0.161441},height_95%_HPD={0.20933899999999994,0.7614419999998461},length_95%_HPD={0.057986,0.161441},length=0.092371,posterior=0.02,length_median=0.0750285,height_median=0.27607100000001594,height_range={0.20933899999999994,0.7614419999998461},height=0.3807307499999695]:0.07389050000000452,((1454[&length_range={0.047889,5.167924},height_95%_HPD={2.9999999355823093E-6,9.00000017622915E-6},length_95%_HPD={0.047889,2.67744},length=0.9063527300000003,length_median=0.6596625,height_median=6.000000013273166E-6,height_range={9.999999974752427E-7,1.1999999998124622E-5},height=5.845000023043667E-6]:0.7013894999999906,(1450[&length_range={0.038814,7.93381},height_95%_HPD={2.9999999355823093E-6,9.000000119385732E-6},length_95%_HPD={0.038814,2.739883},length=0.80143789,length_median=0.5301675,height_median=6.000000013273166E-6,height_range={9.999999974752427E-7,1.1999999998124622E-5},height=5.880000021534215E-6]:0.5429159999999627,((1452[&length_range={0.02247,5.233023},height_95%_HPD={2.000000023372195E-6,9.000000062542313E-6},length_95%_HPD={0.02247,1.071626},length=0.3603019899999998,length_median=0.222978,height_median=5.999999984851456E-6,height_range={0.0,1.1999999969702912E-5},height=5.7750000232204E-6]:0.22297900000008042,1451[&length_range={0.02247,5.233023},height_95%_HPD={2.000000023372195E-6,9.000000062542313E-6},length_95%_HPD={0.02247,1.071626},length=0.3603019899999998,length_median=0.222978,height_median=5.999999984851456E-6,height_range={0.0,1.1999999969702912E-5},height=5.7750000232204E-6]:0.22297900000008042)[&length_range={0.008087,1.442516},height_95%_HPD={0.022476000000096974,1.071630999999968},length_95%_HPD={0.008087,0.859296},length=0.204212905,posterior=1.0,length_median=0.12190799999999999,height_median=0.22298500000006527,height_range={0.022476000000096974,5.233028000000104},height=0.36030776500002276]:0.1380695000000287,1453[&length_range={0.032304,6.634904},height_95%_HPD={2.000000023372195E-6,9.000000062542313E-6},length_95%_HPD={0.032304,1.756794},length=0.5624370049999999,length_median=0.35839750000000004,height_median=5.999999999062311E-6,height_range={9.999999974752427E-7,1.1999999998124622E-5},height=5.810000021995166E-6]:0.3610485000000949)[&length_range={0.012405,3.893488},height_95%_HPD={0.032310000000109085,1.7568009999999958},length_95%_HPD={0.012405,1.029108},length=0.270158219387755,posterior=0.98,length_median=0.1565295,height_median=0.361054500000094,height_range={0.032310000000109085,6.634909000000107},height=0.5687697244898189]:0.18186749999988194)[&length_range={0.006614,3.408949},height_95%_HPD={0.0547100000000853,2.7398870000000386},length_95%_HPD={0.006614,1.195255},length=0.37239144615384623,posterior=0.975,length_median=0.237692,height_median=0.5429219999999759,height_range={0.0547100000000853,7.933815000000095},height=0.814959923076945]:0.1584735000000279)[&length_range={0.005982,3.081245},height_95%_HPD={0.09455600000003983,2.507211999999953},length_95%_HPD={0.005982,1.015192},length=0.31240875409836066,posterior=0.61,length_median=0.19047150000000002,height_median=0.7013955000000038,height_range={0.09455600000003983,4.955027000000001},height=0.9645587622950995]:-0.3609649999999931,(1490[&length_range={0.063213,5.341125},height_95%_HPD={1.9999999949504854E-6,8.999999977277184E-6},length_95%_HPD={0.063213,2.283689},length=0.8456828199999998,length_median=0.568065,height_median=5.999999956429747E-6,height_range={9.999999974752427E-7,1.1999999998124622E-5},height=5.815000020987782E-6]:0.42257799999998724,((((((1461[&length_range={6.0E-4,0.908596},height_95%_HPD={1.9999999949504854E-6,9.000000119385732E-6},length_95%_HPD={6.0E-4,0.290733},length=0.08005921500000003,length_median=0.0411025,height_median=5.999999984851456E-6,height_range={0.0,1.1999999998124622E-5},height=5.830000022370996E-6]:0.02817150000005597,1462[&length_range={6.0E-4,0.908596},height_95%_HPD={1.9999999381070666E-6,9.000000147807441E-6},length_95%_HPD={6.0E-4,0.189409},length=0.05801652499999998,length_median=0.028571,height_median=5.999999984851456E-6,height_range={0.0,1.1999999998124622E-5},height=5.775000021088772E-6]:0.02817150000005597)[&length_range={0.00645,1.449064},height_95%_HPD={6.060000000331911E-4,0.2573529999999664},length_95%_HPD={0.00645,0.510157},length=0.155880828125,posterior=0.64,length_median=0.091585,height_median=0.028177500000040823,height_range={6.060000000331911E-4,0.9086020000000019},height=0.06455835937501897]:0.12461849999995422,(1469[&length_range={0.003461,1.744123},height_95%_HPD={2.000000023372195E-6,9.00000017622915E-6},length_95%_HPD={0.003461,0.511209},length=0.16652943,length_median=0.0985095,height_median=5.999999956429747E-6,height_range={9.999999690535333E-7,1.1999999969702912E-5},height=5.770000020532962E-6]:0.10684499999999275,((1477[&length_range={0.001571,0.974815},height_95%_HPD={2.000000023372195E-6,1.0000000003174137E-5},length_95%_HPD={0.001571,0.321911},length=0.08945506999999996,length_median=0.0540985,height_median=5.9999999706406015E-6,height_range={9.999999690535333E-7,1.1999999969702912E-5},height=5.790000021335118E-6]:0.059557500000067876,((1472[&length_range={4.79E-4,0.547465},height_95%_HPD={1.9999998812636477E-6,9.000000147807441E-6},length_95%_HPD={4.79E-4,0.272596},length=0.060691389999999984,length_median=0.022387,height_median=5.9999999706406015E-6,height_range={9.999999974752427E-7,1.1999999969702912E-5},height=5.7500000177412855E-6]:0.03449800000002767,(((1475[&length_range={5.36E-4,1.285969},height_95%_HPD={2.0000000517939043E-6,1.0000000003174137E-5},length_95%_HPD={5.36E-4,0.53885},length=0.08868007500000004,length_median=0.026682,height_median=5.999999956429747E-6,height_range={9.99999883788405E-7,1.1999999969702912E-5},height=5.735000021189763E-6]:0.022544000000024766,1476[&length_range={5.36E-4,2.87926},height_95%_HPD={1.999999966528776E-6,9.999999946330718E-6},length_95%_HPD={5.36E-4,0.523076},length=0.122191075,length_median=0.034794500000000006,height_median=5.999999956429747E-6,height_range={9.99999883788405E-7,1.1999999969702912E-5},height=5.705000019986528E-6]:0.022544000000024766)[&length_range={7.2E-5,0.107619},height_95%_HPD={5.429999999648771E-4,0.11521099999998796},length_95%_HPD={7.2E-5,0.026244},length=0.008029268656716422,posterior=0.67,length_median=0.002845,height_median=0.022549999999981196,height_range={5.429999999648771E-4,0.6806049999999573},height=0.04022438805972662]:-0.0042684999999806905,1473[&length_range={3.27E-4,0.736803},height_95%_HPD={1.999999966528776E-6,9.999999974752427E-6},length_95%_HPD={3.27E-4,0.172581},length=0.04416056000000001,length_median=0.0197815,height_median=5.999999999062311E-6,height_range={9.999999974752427E-7,1.1999999969702912E-5},height=5.810000019721429E-6]:0.018275500000001443)[&length_range={5.59E-4,0.033618},height_95%_HPD={0.003690000000148075,0.09062799999998106},length_95%_HPD={5.59E-4,0.026822},length=0.0078808125,posterior=0.08,length_median=0.0041995,height_median=0.018281500000000506,height_range={0.003690000000148075,0.1840970000000084},height=0.03465600000000357]:-0.0036314999999831343,1474[&length_range={3.27E-4,0.973014},height_95%_HPD={2.0000000517939043E-6,1.0000000003174137E-5},length_95%_HPD={3.27E-4,0.192749},length=0.047749890000000024,length_median=0.0182585,height_median=6.000000013273166E-6,height_range={9.999999974752427E-7,1.1999999969702912E-5},height=5.8300000226552125E-6]:0.014644000000004098)[&length_range={0.002039,0.013103},height_95%_HPD={0.0068229999999402935,0.1268729999999607},length_95%_HPD={0.002039,0.008132},length=0.005294933333333334,posterior=0.075,length_median=0.004806,height_median=0.014650000000017371,height_range={0.0068229999999402935,0.26540400000001796},height=0.04409906666665696]:0.019853999999980942)[&length_range={8.1E-5,0.785112},height_95%_HPD={6.179999999744723E-4,0.26555300000001125},length_95%_HPD={8.1E-5,0.088707},length=0.02606956687898089,posterior=0.785,length_median=0.004136,height_median=0.034503999999998314,height_range={6.179999999744723E-4,1.2859770000000594},height=0.07082928662422329]:0.0021515000000533746,(1471[&length_range={3.3E-5,0.531315},height_95%_HPD={2.000000023372195E-6,1.0000000003174137E-5},length_95%_HPD={3.3E-5,0.10442},length=0.035257774999999984,length_median=0.0202845,height_median=5.999999984851456E-6,height_range={9.99999883788405E-7,1.1999999969702912E-5},height=5.755000020712941E-6]:0.02007900000006657,1470[&length_range={3.3E-5,0.531315},height_95%_HPD={2.000000023372195E-6,1.0000000003174137E-5},length_95%_HPD={3.3E-5,0.10442},length=0.03530660999999999,length_median=0.0202845,height_median=5.999999984851456E-6,height_range={9.99999883788405E-7,1.1999999969702912E-5},height=5.760000020700318E-6]:0.02007900000006657)[&length_range={2.62E-4,0.361038},height_95%_HPD={4.099999992490666E-5,0.10442600000010316},length_95%_HPD={2.62E-4,0.072306},length=0.022526185929648255,posterior=0.995,length_median=0.011313,height_median=0.020085000000051423,height_range={4.099999992490666E-5,0.5313209999999629},height=0.03516798492464433]:0.016570500000000266)[&length_range={5.68E-4,0.183449},height_95%_HPD={0.0010099999999795273,0.19311599999994655},length_95%_HPD={5.68E-4,0.095641},length=0.02913958666666669,posterior=0.75,length_median=0.020409,height_median=0.03665550000005169,height_range={0.0010099999999795273,0.8923589999999706},height=0.06223698000002002]:0.022907999999986828)[&length_range={8.52E-4,0.364008},height_95%_HPD={0.0015779999999665506,0.30419800000001374},length_95%_HPD={8.52E-4,0.182034},length=0.052103659999999996,posterior=0.75,length_median=0.0332605,height_median=0.059563500000038516,height_range={0.0015779999999665506,0.9748219999999606},height=0.09137656666668666]:0.031801499999900784,1478[&length_range={0.002423,1.358765},height_95%_HPD={2.0000000517939043E-6,9.999999974752427E-6},length_95%_HPD={0.002423,0.559437},length=0.15490628499999995,length_median=0.0907965,height_median=5.999999956429747E-6,height_range={9.999999974752427E-7,1.2999999967178155E-5},height=5.8200000221120265E-6]:0.09135899999998287)[&length_range={5.58E-4,0.290477},height_95%_HPD={0.0024299999999755073,0.39004799999997886},length_95%_HPD={5.58E-4,0.094077},length=0.02835216049382716,posterior=0.405,length_median=0.014074,height_median=0.0913649999999393,height_range={0.0024299999999755073,0.8221210000000099},height=0.1314799382716254]:0.01548600000000988)[&length_range={2.82E-4,0.598369},height_95%_HPD={0.0034679999999696065,0.5327930000000833},length_95%_HPD={2.82E-4,0.114783},length=0.03879843243243244,posterior=0.555,length_median=0.023448,height_median=0.10685099999994918,height_range={0.0034679999999696065,1.3587719999999592},height=0.174012747747769]:0.045945000000045866)[&length_range={5.25E-4,0.200191},height_95%_HPD={0.012278999999949747,0.7617999999999654},length_95%_HPD={5.25E-4,0.146447},length=0.03311930555555556,posterior=0.36,length_median=0.014763,height_median=0.15279599999999505,height_range={0.012278999999949747,1.7109670000000108},height=0.22581143055556968]:-0.017036000000018703,1479[&length_range={0.005842,1.562943},height_95%_HPD={1.9999999949504854E-6,9.000000062542313E-6},length_95%_HPD={0.005842,0.627093},length=0.22334592499999992,length_median=0.15238000000000002,height_median=5.999999984851456E-6,height_range={9.999999974752427E-7,1.1999999998124622E-5},height=5.830000021660453E-6]:0.1357539999999915)[&length_range={0.001827,0.271917},height_95%_HPD={0.02123499999993328,0.6062320000000341},length_95%_HPD={0.001827,0.128604},length=0.03988530612244898,posterior=0.245,length_median=0.022868,height_median=0.13575999999997634,height_range={0.012989999999945212,0.8791670000002227},height=0.19542430612246484]:0.045303000000103566,((1467[&length_range={9.54E-4,1.0226},height_95%_HPD={1.9999998812636477E-6,9.000000119385732E-6},length_95%_HPD={0.002537,0.375965},length=0.10747892500000003,length_median=0.0639805,height_median=5.999999984851456E-6,height_range={9.999999690535333E-7,1.2999999967178155E-5},height=5.8350000216478294E-6]:0.06365700000003471,1468[&length_range={0.002537,1.0226},height_95%_HPD={1.9999998812636477E-6,9.000000119385732E-6},length_95%_HPD={0.002537,0.261155},length=0.08500691999999997,length_median=0.04602,height_median=5.999999984851456E-6,height_range={9.999999690535333E-7,1.2999999967178155E-5},height=5.770000021527722E-6]:0.06365700000003471)[&length_range={0.002867,0.899579},height_95%_HPD={0.0025440000000287455,0.3489620000002276},length_95%_HPD={0.002867,0.261258},length=0.08110613281250001,posterior=0.64,length_median=0.0443515,height_median=0.06366300000001957,height_range={0.0025440000000287455,1.022603000000089},height=0.10673084375001785]:0.05968199999998092,((1463[&length_range={0.001099,1.383957},height_95%_HPD={1.9999999949504854E-6,9.999999946330718E-6},length_95%_HPD={0.001099,0.484118},length=0.1397161199999999,length_median=0.07025400000000001,height_median=5.999999999062311E-6,height_range={9.999999974752427E-7,1.2999999967178155E-5},height=5.875000024815336E-6]:0.0648790000001469,(1466[&length_range={0.001811,1.296342},height_95%_HPD={1.999999966528776E-6,9.999999917909008E-6},length_95%_HPD={0.001811,0.572832},length=0.17820488500000006,length_median=0.10037599999999999,height_median=5.999999984851456E-6,height_range={9.999999974752427E-7,1.2999999995599865E-5},height=5.880000022955301E-6]:0.05733900000001313,1465[&length_range={0.001099,0.726134},height_95%_HPD={1.999999966528776E-6,9.999999917909008E-6},length_95%_HPD={0.001099,0.304725},length=0.09962306500000001,length_median=0.061092499999999994,height_median=5.999999984851456E-6,height_range={9.999999974752427E-7,1.2999999967178155E-5},height=5.92500002355223E-6]:0.05733900000001313)[&length_range={0.001162,0.123563},height_95%_HPD={0.001820000000066102,0.37502699999996025},length_95%_HPD={0.001162,0.08424},length=0.024762199999999984,posterior=0.35,length_median=0.014962,height_median=0.05734499999999798,height_range={0.001820000000066102,0.726137000000108},height=0.10092610000002042]:0.007540000000147984)[&length_range={5.66E-4,0.165384},height_95%_HPD={0.002325999999953865,0.34938099999999395},length_95%_HPD={5.66E-4,0.073397},length=0.026576507042253516,posterior=0.355,length_median=0.016674,height_median=0.06488500000014596,height_range={0.002325999999953865,0.525304000000034},height=0.1130474225352412]:0.008084999999852016,1464[&length_range={0.003802,0.849697},height_95%_HPD={1.9999999949504854E-6,9.999999917909008E-6},length_95%_HPD={0.003802,0.51459},length=0.15300392000000007,length_median=0.09907350000000001,height_median=5.999999999062311E-6,height_range={9.999999974752427E-7,1.2999999995599865E-5},height=5.875000023678467E-6]:0.07296399999999892)[&length_range={8.1E-4,0.530735},height_95%_HPD={0.0038089999999613156,0.4514389999999935},length_95%_HPD={8.1E-4,0.266458},length=0.062487784615384616,posterior=0.325,length_median=0.029397,height_median=0.07296999999999798,height_range={0.0038089999999613156,0.5671140000000037},height=0.1304764461538722]:0.0503750000000025)[&length_range={4.38E-4,0.255499},height_95%_HPD={0.005411000000037802,0.6802599999999757},length_95%_HPD={4.38E-4,0.113286},length=0.03657462068965517,posterior=0.435,length_median=0.024312,height_median=0.12334500000000048,height_range={0.005411000000037802,0.9566179999999349},height=0.19496521839082515]:0.05771800000007943)[&length_range={8.89E-4,0.479444},height_95%_HPD={0.007658999999989646,0.7644830000000127},length_95%_HPD={8.89E-4,0.223124},length=0.09549270731707316,posterior=0.615,length_median=0.068523,height_median=0.1810630000000799,height_range={0.007658999999989646,1.663145999999955},height=0.2454097967479899]:0.18338099999991186,((((434[&length_range={0.001697,20.252403},height_95%_HPD={3.0000000776908564E-6,8.00000009348878E-6},length_95%_HPD={0.001697,14.021185},length=5.948971489999998,length_median=5.9613775,height_median=5.999999942218892E-6,height_range={2.999999992425728E-6,1.2999999995599865E-5},height=5.855000017902512E-6]:0.0698619999999579,(1484[&length_range={0.002712,3.081311},height_95%_HPD={2.000000023372195E-6,1.0000000003174137E-5},length_95%_HPD={0.002712,0.806687},length=0.273990865,length_median=0.168219,height_median=5.999999984851456E-6,height_range={2.8421709430404007E-14,1.2999999995599865E-5},height=5.820000021827809E-6]:0.06436399999998343,436[&length_range={0.011614,21.473011},height_95%_HPD={3.999999847792424E-6,9.000000062542313E-6},length_95%_HPD={0.011614,14.961504},length=7.738295935000002,length_median=7.824272000000001,height_median=5.9999999706406015E-6,height_range={2.999999992425728E-6,1.2999999995599865E-5},height=5.835000017953007E-6]:0.06436399999999765)[&length_range={0.002423,0.173369},height_95%_HPD={0.01161899999999605,0.1767759999999896},length_95%_HPD={0.002423,0.077623},length=0.03344161111111111,posterior=0.09,length_median=0.023129499999999997,height_median=0.06436999999996829,height_range={0.01161899999999605,0.21013599999997723},height=0.08123216666668201]:0.005497999999931835)[&length_range={0.006106,0.286123},height_95%_HPD={0.018869999999992615,0.38350499999998533},length_95%_HPD={0.006106,0.286123},length=0.056672125000000004,posterior=0.04,length_median=0.0213525,height_median=0.06986799999990012,height_range={0.018869999999992615,0.38350499999998533},height=0.10921687499999422]:0.08016150000008793,435[&length_range={0.001697,20.970443},height_95%_HPD={3.999999961479261E-6,9.000000119385732E-6},length_95%_HPD={0.001697,13.603269},length=5.967046879999995,length_median=6.0388055000000005,height_median=5.999999956429747E-6,height_range={1.9999999949504854E-6,1.2999999995599865E-5},height=5.8300000182498476E-6]:0.15002350000003162)[&length_range={0.012756,0.458196},height_95%_HPD={0.024975999999981013,0.26293400000000133},length_95%_HPD={0.012756,0.157694},length=0.08161333333333334,posterior=0.09,length_median=0.0518565,height_median=0.15002949999998805,height_range={0.024975999999981013,0.6696279999999888},height=0.16581755555556932]:0.06706600000006802,1480[&length_range={0.004432,3.081311},height_95%_HPD={1.9999999949504854E-6,1.0000000003174137E-5},length_95%_HPD={0.004432,0.784786},length=0.258394965,length_median=0.167116,height_median=5.999999984851456E-6,height_range={2.8421709430404007E-14,1.2999999995599865E-5},height=5.805000022007789E-6]:0.2170895000000712)[&length_range={0.007472,0.171704},height_95%_HPD={0.05321799999998689,0.38956800000002545},length_95%_HPD={0.007472,0.163786},length=0.064941125,posterior=0.08,length_median=0.047472,height_median=0.21709550000005606,height_range={0.05321799999998689,1.1278239999999755},height=0.26348550000000515]:0.0508109999999391,((1485[&length_range={0.0,1.464978},height_95%_HPD={1.0000000258969521E-6,9.000000034120603E-6},length_95%_HPD={0.002057,0.211222},length=0.06482237500000004,length_median=0.03052,height_median=5.999999984851456E-6,height_range={2.8421709430404007E-14,1.2999999967178155E-5},height=5.830000023081539E-6]:0.03052100000003577,1486[&length_range={0.0,1.464978},height_95%_HPD={1.0000000258969521E-6,9.000000034120603E-6},length_95%_HPD={0.002057,0.211222},length=0.06482237500000004,length_median=0.03052,height_median=5.999999984851456E-6,height_range={2.8421709430404007E-14,1.2999999967178155E-5},height=5.830000023081539E-6]:0.03052100000003577)[&length_range={0.0011,1.128642},height_95%_HPD={0.0020650000001296576,0.21122400000001562},length_95%_HPD={0.0011,0.306811},length=0.1045849450000001,posterior=1.0,length_median=0.059274499999999994,height_median=0.03052700000002062,height_range={4.000000075166099E-6,1.464983000000018},height=0.06482820500002219]:0.049595000000024925,(((1488[&length_range={0.001235,7.29898},height_95%_HPD={2.000000023372195E-6,8.999999948855475E-6},length_95%_HPD={0.001235,1.881135},length=0.43167097000000004,length_median=0.136373,height_median=5.999999984851456E-6,height_range={0.0,1.2999999967178155E-5},height=5.710000021110773E-6]:0.07882999999998219,1325[&length_range={5.0E-6,8.826223},height_95%_HPD={1.999999966528776E-6,8.999999948855475E-6},length_95%_HPD={5.0E-6,1.739131},length=0.48516552499999976,length_median=0.140166,height_median=5.999999984851456E-6,height_range={2.8421709430404007E-14,1.2999999967178155E-5},height=5.745000022869818E-6]:0.07882999999998219)[&length_range={7.0E-4,3.90192},height_95%_HPD={0.001242000000132748,0.7856319999999073},length_95%_HPD={7.0E-4,1.287142},length=0.30709069387755106,posterior=0.245,length_median=0.050056,height_median=0.07883599999996704,height_range={0.001242000000132748,1.4974759999999492},height=0.20231800000001837]:0.14943500000006793,1326[&length_range={5.0E-6,7.749232},height_95%_HPD={1.9999999949504854E-6,9.000000034120603E-6},length_95%_HPD={5.0E-6,2.732852},length=0.46091678999999985,length_median=0.12011050000000001,height_median=6.000000013273166E-6,height_range={0.0,1.2999999995599865E-5},height=5.780000024486753E-6]:0.2282650000000217)[&length_range={5.84E-4,2.001299},height_95%_HPD={0.001942000000127564,1.5798960000000761},length_95%_HPD={5.84E-4,1.195691},length=0.34269921951219506,posterior=0.205,length_median=0.129207,height_median=0.22827100000003497,height_range={0.001942000000127564,1.966990000000095},height=0.44185351219513996]:-0.05069099999994364,1487[&length_range={0.002415,7.293044},height_95%_HPD={2.999999992425728E-6,9.999999974752427E-6},length_95%_HPD={0.002415,2.07065},length=0.46237384499999984,length_median=0.101434,height_median=5.999999984851456E-6,height_range={0.0,1.2999999995599865E-5},height=5.735000021758196E-6]:0.17757400000010648)[&length_range={1.0E-4,6.653373},height_95%_HPD={0.0025260000001310345,3.6259809999999675},length_95%_HPD={1.0E-4,4.450818},length=0.9725915575757572,posterior=0.825,length_median=0.045499,height_median=0.17758000000009133,height_range={0.0025260000001310345,8.826228000000015},height=0.7613544242424471]:-0.09745800000004579)[&length_range={0.002136,1.901553},height_95%_HPD={0.003755000000126074,0.521554999999978},length_95%_HPD={0.002136,0.423733},length=0.158868414893617,posterior=0.47,length_median=0.079932,height_median=0.08012200000004555,height_range={0.003755000000126074,1.5248580000000231},height=0.15718648936172364]:0.18778449999994962)[&length_range={0.019115,0.196697},height_95%_HPD={0.0807699999999727,0.42534400000008077},length_95%_HPD={0.019115,0.183314},length=0.09343657142857142,posterior=0.07,length_median=0.08701,height_median=0.26790649999999516,height_range={0.0807699999999727,1.2129839999999774},height=0.320387357142859]:0.09653749999999661)[&length_range={8.55E-4,0.077708},height_95%_HPD={0.09988499999997202,0.5693530000000067},length_95%_HPD={8.55E-4,0.054338},length=0.023587928571428572,posterior=0.07,length_median=0.012087,height_median=0.3644439999999918,height_range={0.09988499999997202,1.3962979999999732},height=0.41382392857142797]:0.037709000000006654,1460[&length_range={0.008183,3.048397},height_95%_HPD={1.999999966528776E-6,9.000000119385732E-6},length_95%_HPD={0.008183,1.041199},length=0.32762337,length_median=0.19217099999999998,height_median=5.999999984851456E-6,height_range={9.999999974752427E-7,1.2999999995599865E-5},height=5.830000022370996E-6]:0.4021470000000136)[&length_range={0.007858,0.417308},height_95%_HPD={0.1007399999999734,0.6470610000000079},length_95%_HPD={0.007858,0.35069},length=0.13493542857142857,posterior=0.07,length_median=0.09690099999999999,height_median=0.40215299999999843,height_range={0.1007399999999734,1.437831999999986},height=0.4374118571428584]:0.020430999999945243)[&length_range={0.051959,0.476107},height_95%_HPD={0.13646099999996864,0.6912910000000068},length_95%_HPD={0.051959,0.476107},length=0.20939525,posterior=0.04,length_median=0.1428225,height_median=0.42258399999994367,height_range={0.13646099999996864,0.6912910000000068},height=0.41114787499999395]:-0.08215349999993293)[&length_range={0.003498,0.053884},height_95%_HPD={0.24104699999998047,0.8689989999998318},length_95%_HPD={0.003498,0.053884},length=0.025374999999999998,posterior=0.02,length_median=0.022059,height_median=0.34043050000001074,height_range={0.24104699999998047,0.8689989999998318},height=0.44772674999995843]:0.009531000000009726)[&length_range={0.028605,0.221638},height_95%_HPD={0.26960099999999443,0.9228829999998425},length_95%_HPD={0.028605,0.221638},length=0.10718425,posterior=0.02,length_median=0.08924699999999999,height_median=0.34996150000002046,height_range={0.26960099999999443,0.9228829999998425},height=0.47310174999996946]:0.0790994999999981)[&length_range={0.008343,0.067919},height_95%_HPD={0.3185009999999977,1.1445209999998553},length_95%_HPD={0.008343,0.067919},length=0.032312499999999994,posterior=0.02,length_median=0.026494,height_median=0.42906100000001857,height_range={0.3185009999999977,1.1445209999998553},height=0.5802859999999725]:0.04380499999999188)[&length_range={0.021562,0.109831},height_95%_HPD={0.32684399999999414,1.17781799999986},length_95%_HPD={0.021562,0.109831},length=0.05936775,posterior=0.02,length_median=0.053039,height_median=0.47286600000001044,height_range={0.32684399999999414,1.17781799999986},height=0.6125984999999687]:0.06569650000000138,1449[&length_range={0.045472,15.297891},height_95%_HPD={2.0000000517939043E-6,9.000000062542313E-6},length_95%_HPD={0.045472,3.870683},length=1.37414455,length_median=0.869146,height_median=5.999999984851456E-6,height_range={9.999999974752427E-7,1.1999999998124622E-5},height=5.845000021338365E-6]:0.538556500000027)[&length_range={0.087315,0.21595},height_95%_HPD={0.36091899999999555,1.249820999999855},length_95%_HPD={0.087315,0.21595},length=0.14961,posterior=0.02,length_median=0.1475875,height_median=0.5385625000000118,height_range={0.36091899999999555,1.249820999999855},height=0.6719662499999686]:0.16839899999999375,1374[&length_range={0.030973,10.107209},height_95%_HPD={1.9999999949504854E-6,9.000000062542313E-6},length_95%_HPD={0.030973,2.952108},length=1.0056464050000005,length_median=0.6771245,height_median=5.999999999062311E-6,height_range={9.999999974752427E-7,1.2000000026546331E-5},height=5.855000023444745E-6]:0.7069555000000065)[&length_range={0.022208,0.194954},height_95%_HPD={0.44823399999998514,1.4241479999998603},length_95%_HPD={0.022208,0.194954},length=0.07306625,posterior=0.02,length_median=0.0375515,height_median=0.7069615000000056,height_range={0.44823399999998514,1.4241479999998603},height=0.8215762499999641]:0.10858100000000093,1441[&length_range={0.023542,12.736939},height_95%_HPD={1.9999999949504854E-6,9.000000034120603E-6},length_95%_HPD={0.023542,3.026958},length=0.9755069099999994,length_median=0.5853655,height_median=5.999999984851456E-6,height_range={9.999999974752427E-7,1.1999999998124622E-5},height=5.720000022790828E-6]:0.8155365000000216)[&length_range={0.050526,0.262879},height_95%_HPD={0.47678099999998835,1.47070399999987},length_95%_HPD={0.050526,0.262879},length=0.11316375,posterior=0.02,length_median=0.06962499999999999,height_median=0.8155425000000065,height_range={0.47678099999998835,1.47070399999987},height=0.8946424999999678]:0.16688050000000487)[&length_range={0.169804,0.626312},height_95%_HPD={0.5273069999999791,1.5390719999998623},length_95%_HPD={0.169804,0.626312},length=0.40074800000000005,posterior=0.02,length_median=0.40343799999999996,height_median=0.9824230000000114,height_range={0.5273069999999791,1.5390719999998623},height=1.007806249999966]:0.4034380000000084)[&length_range={0.122947,1.209198},height_95%_HPD={0.6971109999999783,2.165383999999875},length_95%_HPD={0.122947,1.209198},length=0.5640995,posterior=0.02,length_median=0.4621265,height_median=1.3858610000000198,height_range={0.6971109999999783,2.165383999999875},height=1.4085542499999733]:0.6109934999999069)[&length_range={0.093211,0.479002},height_95%_HPD={1.090598999999969,2.8063070000000607},length_95%_HPD={0.093211,0.479002},length=0.274158,posterior=0.02,length_median=0.2622095,height_median=1.9968544999999267,height_range={1.090598999999969,2.8063070000000607},height=1.9726537499999708]:0.2861065000000025,1497[&length_range={0.092428,16.461251},height_95%_HPD={2.999999992425728E-6,8.00000009348878E-6},length_95%_HPD={1.152431,11.234535},length=5.546636469999999,length_median=5.087011,height_median=5.999999984851456E-6,height_range={1.0000000258969521E-6,9.999999889487299E-6},height=5.73000001892865E-6]:2.2829549999999443)[&length_range={0.10585,0.371022},height_95%_HPD={1.2620479999999645,3.15927700000006},length_95%_HPD={0.10585,0.371022},length=0.27138575,posterior=0.02,length_median=0.3043355,height_median=2.282960999999929,height_range={1.2620479999999645,3.15927700000006},height=2.2468117499999707]:0.3689820000000026,1369[&length_range={0.087912,18.636153},height_95%_HPD={2.999999992425728E-6,8.999999948855475E-6},length_95%_HPD={0.087912,12.403709},length=5.593322549999999,length_median=4.7831795,height_median=5.999999984851456E-6,height_range={1.0000000258969521E-6,9.999999889487299E-6},height=5.7050000205549625E-6]:2.651936999999947)[&length_range={0.030307,0.815332},height_95%_HPD={1.3678979999999683,3.401006000000052},length_95%_HPD={0.030307,0.815332},length=0.30497675,posterior=0.02,length_median=0.187134,height_median=2.6519429999999318,height_range={1.3678979999999683,3.401006000000052},height=2.518197499999971]:0.18713400000000036,1498[&length_range={0.168159,14.482389},height_95%_HPD={2.9999999640040187E-6,8.999999977277184E-6},length_95%_HPD={0.912827,9.958172},length=4.533932465,length_median=3.9247785000000004,height_median=5.999999984851456E-6,height_range={2.000000023372195E-6,1.0000000003174137E-5},height=5.7700000192539845E-6]:2.8390709999999473)[&length_range={0.188816,0.688312},height_95%_HPD={1.3982049999999617,4.216338000000064},length_95%_HPD={0.188816,0.688312},length=0.33306925000000004,posterior=0.02,length_median=0.2275745,height_median=2.839076999999932,height_range={1.3982049999999617,4.216338000000064},height=2.8231742499999726]:0.22649599999999737,1367[&length_range={0.068478,18.373641},height_95%_HPD={2.9999999640040187E-6,9.000000005698894E-6},length_95%_HPD={0.068478,10.254735},length=4.784961110000001,length_median=4.024722000000001,height_median=5.999999984851456E-6,height_range={1.0000000258969521E-6,1.0000000003174137E-5},height=5.765000020403477E-6]:3.0655669999999446)[&length_range={0.547705,1.049327},height_95%_HPD={1.5891779999999756,4.904650000000061},length_95%_HPD={0.547705,1.049327},length=0.780297,posterior=0.02,length_median=0.762078,height_median=3.0655729999999295,height_range={1.5891779999999756,4.904650000000061},height=3.156243499999974]:0.7620780000000025,1368[&length_range={0.078498,23.567114},height_95%_HPD={3.0000000208474376E-6,8.000000121910489E-6},length_95%_HPD={0.078498,10.407185},length=4.563579045000001,length_median=3.94597,height_median=5.999999984851456E-6,height_range={1.0000000258969521E-6,1.0000000031595846E-5},height=5.750000022004542E-6]:3.827644999999947)[&length_range={0.043888,1.232942},height_95%_HPD={2.136882999999983,5.953977000000066},length_95%_HPD={0.043888,1.232942},length=0.675446,posterior=0.02,length_median=0.712477,height_median=3.827650999999932,height_range={2.136882999999983,5.953977000000066},height=3.9365404999999782]:0.7124770000000069)[&length_range={0.281923,2.808973},height_95%_HPD={2.180770999999993,7.186919000000074},length_95%_HPD={0.281923,2.808973},length=1.3350625,posterior=0.02,length_median=1.124677,height_median=4.540127999999939,height_range={2.180770999999993,7.186919000000074},height=4.611986499999986]:1.1246770000000055,1365[&length_range={0.338626,14.823384},height_95%_HPD={3.0000000208474376E-6,9.000000034120603E-6},length_95%_HPD={0.808673,11.546353},length=5.2988718949999996,length_median=4.8448364999999995,height_median=5.999999984851456E-6,height_range={1.0000000258969521E-6,1.0000000031595846E-5},height=5.805000021439355E-6]:5.6647989999999595)[&length_range={1.277756,1.556823},height_95%_HPD={2.462693999999999,9.995892000000083},length_95%_HPD={1.277756,1.556823},length=1.4627845000000002,posterior=0.02,length_median=1.5082795,height_median=5.664804999999944,height_range={2.462693999999999,9.995892000000083},height=5.947048999999993]:1.3712730000000022)[&length_range={0.077716,0.600572},height_95%_HPD={4.014463000000006,11.552715000000077},length_95%_HPD={0.077716,0.600572},length=0.30659349999999996,posterior=0.02,length_median=0.274043,height_median=7.0360779999999465,height_range={4.014463000000006,11.552715000000077},height=7.409833499999994]:0.33992550000000676,1366[&length_range={0.064621,19.059576},height_95%_HPD={2.999999992425728E-6,8.999999948855475E-6},length_95%_HPD={0.166053,10.188956},length=4.842841805000002,length_median=4.4009184999999995,height_median=5.999999984851456E-6,height_range={1.0000000543186616E-6,1.0000000003174137E-5},height=5.785000022768827E-6]:7.3759974999999685)[&length_range={0.401602,4.395655},height_95%_HPD={4.4832700000000045,11.630431000000073},length_95%_HPD={0.401602,4.395655},length=2.5110785,posterior=0.02,length_median=2.6235285,height_median=7.376003499999953,height_range={4.4832700000000045,11.630431000000073},height=7.716426999999996]:3.730987000000006,(1499[&length_range={0.480789,19.72468},height_95%_HPD={3.0000000776908564E-6,9.000000005698894E-6},length_95%_HPD={0.480789,14.027914},length=7.439921029999996,length_median=7.1095745,height_median=5.999999984851456E-6,height_range={9.999999974752427E-7,9.000000062542313E-6},height=5.825000018973015E-6]:7.252221000000077,((1500[&length_range={0.550568,13.002557},height_95%_HPD={3.0000000208474376E-6,9.000000034120603E-6},length_95%_HPD={0.550568,8.927835},length=4.562560869999998,length_median=4.430875,height_median=5.999999984851456E-6,height_range={9.999999974752427E-7,9.000000090964022E-6},height=5.80000001932035E-6]:4.46444200000002,((1502[&length_range={0.030833,9.588201},height_95%_HPD={2.999999992425728E-6,9.000000034120603E-6},length_95%_HPD={0.030833,2.902485},length=0.8420847850000005,length_median=0.4128625,height_median=5.999999956429747E-6,height_range={9.999999974752427E-7,9.999999889487299E-6},height=5.765000019266609E-6]:0.4128635000000571,1503[&length_range={0.030833,9.588201},height_95%_HPD={2.999999992425728E-6,9.000000034120603E-6},length_95%_HPD={0.030833,2.902485},length=0.8420847850000005,length_median=0.4128625,height_median=5.999999956429747E-6,height_range={9.999999974752427E-7,9.999999889487299E-6},height=5.765000019266609E-6]:0.4128635000000571)[&length_range={0.082874,7.979378},height_95%_HPD={0.030837999999988597,2.9024919999999383},length_95%_HPD={0.082874,3.905406},length=1.48145496,posterior=1.0,length_median=1.245037,height_median=0.41286950000001355,height_range={0.030837999999988597,9.58820700000004},height=0.842090550000019]:1.5430635000000024,1501[&length_range={0.272474,10.999509},height_95%_HPD={3.000000049269147E-6,9.000000062542313E-6},length_95%_HPD={0.272474,5.342262},length=2.3235397250000003,length_median=1.9559294999999999,height_median=5.999999984851456E-6,height_range={9.999999974752427E-7,9.000000090964022E-6},height=5.78500001950033E-6]:1.955927000000031)[&length_range={0.116838,5.752128},height_95%_HPD={0.27248100000011277,5.342271000000011},length_95%_HPD={0.286926,4.486549},length=2.2875471800000007,posterior=1.0,length_median=2.171268,height_median=1.955933000000016,height_range={0.27248100000011277,10.999515000000045},height=2.3235455100000206]:2.5085149999999885)[&length_range={0.090071,9.352096},height_95%_HPD={0.5505730000000142,8.927840000000117},length_95%_HPD={0.090071,5.531581},length=2.642788213197971,posterior=0.985,length_median=2.414546,height_median=4.464448000000004,height_range={0.5505730000000142,13.002563000000052},height=4.614492548223371]:2.5306069999999465,1504[&length_range={0.480789,18.863783},height_95%_HPD={2.999999992425728E-6,8.999999920433766E-6},length_95%_HPD={0.480789,12.809555},length=6.986278745,length_median=6.594742500000001,height_median=5.999999984851456E-6,height_range={9.999999974752427E-7,9.000000062542313E-6},height=5.795000018480323E-6]:6.995048999999966)[&length_range={0.011634,4.48345},height_95%_HPD={0.7314519999999902,13.709490000000102},length_95%_HPD={0.011634,1.72101},length=0.49935667955801133,posterior=0.905,length_median=0.29072,height_median=6.995054999999951,height_range={0.7314519999999902,18.863788999999997},height=7.479075082872945]:0.25717200000011076)[&length_range={0.129671,11.961721},height_95%_HPD={0.8855709999999988,14.027921000000035},length_95%_HPD={0.129671,8.497392},length=4.179785507614212,posterior=0.985,length_median=4.137309,height_median=7.252227000000062,height_range={0.8855709999999988,19.724688999999998},height=7.716080553299513]:3.8547634999998976)[&length_range={1.253332,3.726847},height_95%_HPD={6.6640079999999955,12.03203300000007},length_95%_HPD={1.253332,3.726847},length=2.1283975,posterior=0.02,length_median=1.7667055,height_median=11.10699049999996,height_range={6.6640079999999955,12.03203300000007},height=10.227505499999996]:2.2079000000000377)[&length_range={0.224999,2.664375},height_95%_HPD={7.917339999999996,14.876491000000001},length_95%_HPD={0.224999,2.664375},length=1.11759525,posterior=0.02,length_median=0.7905035,height_median=13.314890499999997,height_range={7.917339999999996,14.876491000000001},height=12.355902999999998]:0.43335649999999504)[&length_range={0.818787,3.345049},height_95%_HPD={8.856632999999988,17.54086600000001},length_95%_HPD={0.818787,3.345049},length=1.9345240000000001,posterior=0.02,length_median=1.7871299999999999,height_median=13.748246999999992,height_range={8.856632999999988,17.54086600000001},height=13.473498249999995]:2.7408675000000002,((1385[&length_range={0.00117,20.121189},height_95%_HPD={1.0000000543186616E-6,1.0000000003174137E-5},length_95%_HPD={0.00117,1.35117},length=0.490518355,length_median=0.023788,height_median=5.999999984851456E-6,height_range={0.0,1.3000000024021574E-5},height=5.720000016822269E-6]:10.662381000000032,(1507[&length_range={0.038561,13.532699},height_95%_HPD={3.0000000208474376E-6,8.00000009348878E-6},length_95%_HPD={0.038561,6.006907},length=2.3163812299999997,length_median=1.578182,height_median=5.999999984851456E-6,height_range={9.999999974752427E-7,1.0999999886962541E-5},height=5.690000020734942E-6]:3.549576000000087,(1506[&length_range={0.03895,12.106679},height_95%_HPD={2.9999999640040187E-6,8.00000006506707E-6},length_95%_HPD={0.03895,7.871882},length=2.506277910000002,length_median=1.7354,height_median=5.999999956429747E-6,height_range={1.0000000258969521E-6,1.0999999886962541E-5},height=5.680000020475973E-6]:1.0757805000000786,1505[&length_range={0.002698,12.106679},height_95%_HPD={2.9999999640040187E-6,9.000000005698894E-6},length_95%_HPD={0.002698,4.359915},length=1.260625359999999,length_median=0.8757349999999999,height_median=5.999999956429747E-6,height_range={1.0000000258969521E-6,1.2000000026546331E-5},height=5.690000019455965E-6]:1.0757805000000786)[&length_range={0.012038,12.101176},height_95%_HPD={0.03895400000001814,3.996722000000119},length_95%_HPD={0.012038,6.22976},length=1.9977368409090908,posterior=0.44,length_median=1.7685170000000001,height_median=1.075786500000035,height_range={0.03895400000001814,12.106683000000046},height=1.2991478068182045]:2.473795500000037)[&length_range={0.068537,14.051527},height_95%_HPD={0.9045449999999846,9.991248000000013},length_95%_HPD={0.068537,8.121456},length=3.2853437876106195,posterior=0.565,length_median=2.69862,height_median=3.549582000000072,height_range={0.7395790000000204,13.53270300000004},height=4.199125451327451]:7.112804999999945)[&length_range={0.37346,7.769143},height_95%_HPD={6.015547999999967,20.121195999999998},length_95%_HPD={0.37346,7.769143},length=2.6701015,posterior=0.03,length_median=1.1511325,height_median=10.662387000000017,height_range={6.015547999999967,20.121195999999998},height=11.82814316666668]:0.469393000000089,((1511[&length_range={0.019706,10.9754},height_95%_HPD={2.9999999640040187E-6,8.00000009348878E-6},length_95%_HPD={0.019706,3.808166},length=1.2926808749999998,length_median=0.7497435,height_median=5.999999984851456E-6,height_range={1.9999999949504854E-6,1.1000000085914508E-5},height=5.740000019329727E-6]:0.8285610000000645,1512[&length_range={0.018203,10.9754},height_95%_HPD={2.999999992425728E-6,8.00000009348878E-6},length_95%_HPD={0.018203,3.808166},length=1.2727655049999997,length_median=0.613157,height_median=5.999999984851456E-6,height_range={1.9999999949504854E-6,1.1000000085914508E-5},height=5.690000019740182E-6]:0.8285610000000645)[&length_range={0.219437,11.74396},height_95%_HPD={0.04776400000005765,5.2361410000000035},length_95%_HPD={0.219437,7.886863},length=3.3198380826446288,posterior=0.605,length_median=2.850403,height_median=0.8285670000000493,height_range={0.04776400000005765,10.975404999999967},height=1.5744168677686134]:2.419629499999999,(1508[&length_range={0.025111,15.399841},height_95%_HPD={2.999999992425728E-6,9.000000062542313E-6},length_95%_HPD={0.025111,8.066577},length=3.009873104999999,length_median=2.2572235000000003,height_median=5.999999984851456E-6,height_range={9.999999974752427E-7,1.1000000085914508E-5},height=5.730000020776061E-6]:1.8479450000000242,(1510[&length_range={0.008242,5.888816},height_95%_HPD={2.999999992425728E-6,8.999999977277184E-6},length_95%_HPD={0.008242,4.232951},length=1.848071675,length_median=1.6377565,height_median=5.999999984851456E-6,height_range={9.999999974752427E-7,1.1000000085914508E-5},height=5.7600000205582095E-6]:1.6377560000000102,1509[&length_range={0.008242,5.888816},height_95%_HPD={2.999999992425728E-6,8.999999977277184E-6},length_95%_HPD={0.008242,4.232951},length=1.848071675,length_median=1.6377565,height_median=5.999999984851456E-6,height_range={9.999999974752427E-7,1.1000000085914508E-5},height=5.7600000205582095E-6]:1.6377560000000102)[&length_range={0.001649,8.331315},height_95%_HPD={0.008247000000068283,4.232956000000144},length_95%_HPD={0.001649,3.679437},length=0.9017230249999996,posterior=1.0,length_median=0.569206,height_median=1.637761999999995,height_range={0.008247000000068283,5.888820000000067},height=1.8480774350000206]:0.21018900000001395)[&length_range={7.9E-4,7.711566},height_95%_HPD={0.025120999999955984,6.977069000000029},length_95%_HPD={7.9E-4,3.28398},length=0.7261517739726027,posterior=0.73,length_median=0.1823955,height_median=1.847951000000009,height_range={0.025120999999955984,9.548066999999946},height=2.3071296849315277]:1.4002455000000396)[&length_range={0.017824,13.398008},height_95%_HPD={0.03267500000006862,9.807575999999983},length_95%_HPD={0.017824,7.718472},length=2.4032246935483874,posterior=0.93,length_median=1.34083,height_median=3.2481965000000486,height_range={0.03267500000006862,15.399847999999992},height=3.7573623924731385]:7.883583500000057)[&length_range={1.063094,9.620125},height_95%_HPD={4.487871000000013,25.299860999999993},length_95%_HPD={1.063094,9.620125},length=3.907571999999999,posterior=0.035,length_median=2.898131,height_median=11.131780000000106,height_range={4.487871000000013,25.299860999999993},height=13.068191285714295]:5.357334499999887)[&length_range={2.610807,9.730291},height_95%_HPD={9.675419999999974,18.978440000000006},length_95%_HPD={2.610807,9.730291},length=4.944576250000001,posterior=0.02,length_median=3.7186035,height_median=16.489114499999992,height_range={9.675419999999974,18.978440000000006},height=15.408022249999991]:3.3552745)[&length_range={0.780873,4.15389},height_95%_HPD={13.012884999999969,28.708731},length_95%_HPD={0.780873,4.15389},length=1.7670122499999998,posterior=0.02,length_median=1.066643,height_median=19.844388999999993,height_range={13.012884999999969,28.708731},height=20.35259849999999]:1.197925500000018,(((1527[&length_range={0.39795,21.807741},height_95%_HPD={3.0000000208474376E-6,8.00000006506707E-6},length_95%_HPD={1.444724,14.351156},length=7.490958314999997,length_median=6.6567225,height_median=5.999999984851456E-6,height_range={2.0000000517939043E-6,8.999999977277184E-6},height=5.760000019989775E-6]:8.374425499999987,(((1523[&length_range={3.57E-4,10.962257},height_95%_HPD={2.9999999355823093E-6,8.00000009348878E-6},length_95%_HPD={3.57E-4,3.959635},length=1.1906847649999996,length_median=0.4842765,height_median=5.999999984851456E-6,height_range={2.0000000517939043E-6,1.0000000003174137E-5},height=5.8200000202646155E-6]:0.45571599999998114,1524[&length_range={3.57E-4,10.394696},height_95%_HPD={2.9999999355823093E-6,8.00000009348878E-6},length_95%_HPD={3.57E-4,4.222954},length=1.1709946,length_median=0.502774,height_median=5.999999984851456E-6,height_range={2.0000000517939043E-6,1.0000000003174137E-5},height=5.8050000203024865E-6]:0.45571599999998114)[&length_range={0.068532,13.373944},height_95%_HPD={3.6100000008332245E-4,3.7507819999999867},length_95%_HPD={0.637623,6.190126},length=2.936335309278351,posterior=0.97,length_median=2.531244,height_median=0.455721999999966,height_range={3.6100000008332245E-4,10.394700000000057},height=1.1159117835051746]:2.648369500000072,1522[&length_range={0.940562,14.840338},height_95%_HPD={2.999999992425728E-6,8.00000006506707E-6},length_95%_HPD={1.046698,9.72362},length=4.019239869999998,length_median=3.073748,height_median=5.999999984851456E-6,height_range={2.0000000517939043E-6,1.0000000003174137E-5},height=5.7850000199266564E-6]:3.1040855000000533)[&length_range={0.711193,13.550553},height_95%_HPD={1.0467049999999745,9.723624999999998},length_95%_HPD={0.763397,9.42597},length=3.977013092783506,posterior=0.97,length_median=3.180499,height_median=3.104091500000038,height_range={0.9405650000000776,14.840343000000018},height=4.0522470927835235]:4.825731500000046,(1526[&length_range={2.238378,25.005978},height_95%_HPD={2.999999992425728E-6,8.00000003664536E-6},length_95%_HPD={2.238378,14.496075},length=8.411231874999997,length_median=7.7629445,height_median=5.999999984851456E-6,height_range={2.999999992425728E-6,9.000000034120603E-6},height=5.7600000194213405E-6]:6.776695500000102,1525[&length_range={0.964932,17.704295},height_95%_HPD={3.0000000208474376E-6,8.00000006506707E-6},length_95%_HPD={1.844607,13.148253},length=7.100669179999998,length_median=6.4140055,height_median=5.999999984851456E-6,height_range={2.999999992425728E-6,9.000000034120603E-6},height=5.780000020507714E-6]:6.776695500000102)[&length_range={0.095657,6.978696},height_95%_HPD={2.819222000000053,12.835677999999987},length_95%_HPD={0.095657,3.613493},length=1.393477709302326,posterior=0.43,length_median=1.1207479999999999,height_median=6.776701500000087,height_range={2.2383830000000273,17.704300000000018},height=7.1968920348837395]:1.1531214999999975)[&length_range={0.068668,4.875984},height_95%_HPD={3.6495740000000865,16.368172000000044},length_95%_HPD={0.068668,3.175636},length=0.7921061020408164,posterior=0.245,length_median=0.316727,height_median=7.929823000000084,height_range={2.6453160000000366,20.044434000000024},height=8.532726714285735]:0.4446084999998874)[&length_range={0.574654,19.500412},height_95%_HPD={2.9620810000000404,15.154390999999947},length_95%_HPD={0.574654,9.746388},length=3.755010093023257,posterior=0.43,length_median=2.4576835,height_median=8.374431499999972,height_range={2.9620810000000404,21.807746000000023},height=9.058453651162807]:7.0171670000001,(1521[&length_range={1.16508,24.22916},height_95%_HPD={3.0000000776908564E-6,8.00000006506707E-6},length_95%_HPD={2.956827,20.666051},length=10.711920899999994,length_median=10.1524285,height_median=5.999999984851456E-6,height_range={2.0000000517939043E-6,9.000000005698894E-6},height=5.805000019307727E-6]:10.320673000000056,(1520[&length_range={2.897914,20.728371},height_95%_HPD={3.999999961479261E-6,8.999999977277184E-6},length_95%_HPD={3.149937,14.51999},length=8.67360347,length_median=8.119312,height_median=5.999999956429747E-6,height_range={2.0000000517939043E-6,9.000000062542313E-6},height=5.820000018275095E-6]:8.584437000000094,(1519[&length_range={1.600174,16.529438},height_95%_HPD={3.999999933057552E-6,9.000000062542313E-6},length_95%_HPD={3.033649,12.901503},length=6.958098164999998,length_median=6.3339065,height_median=5.999999984851456E-6,height_range={2.0000000517939043E-6,9.000000062542313E-6},height=5.830000018391957E-6]:6.451701499999999,((1517[&length_range={0.709973,7.396205},height_95%_HPD={2.999999992425728E-6,8.00000006506707E-6},length_95%_HPD={0.835671,4.011439},length=2.2546107650000007,length_median=2.073761,height_median=5.999999984851456E-6,height_range={2.0000000517939043E-6,9.999999974752427E-6},height=5.755000020712941E-6]:2.0330280000000016,1518[&length_range={0.709973,7.396205},height_95%_HPD={2.999999992425728E-6,8.00000006506707E-6},length_95%_HPD={0.835671,3.907527},length=2.2250396200000004,length_median=2.067541,height_median=5.999999984851456E-6,height_range={2.0000000517939043E-6,9.999999974752427E-6},height=5.755000020712941E-6]:2.0330280000000016)[&length_range={0.09502,8.938733},height_95%_HPD={0.8356809999999655,3.8859930000000418},length_95%_HPD={0.442731,5.755707},length=2.708472671957672,posterior=0.945,length_median=2.406426,height_median=2.0330339999999865,height_range={0.709977000000066,7.396209999999996},height=2.177915539682561]:2.353525000000076,1516[&length_range={1.18335,16.197973},height_95%_HPD={2.999999992425728E-6,8.000000121910489E-6},length_95%_HPD={1.536438,8.899136},length=4.92348433,length_median=4.410763,height_median=5.999999956429747E-6,height_range={2.0000000517939043E-6,9.000000062542313E-6},height=5.790000019914032E-6]:4.386553000000106)[&length_range={0.2106,7.965016},height_95%_HPD={1.5364469999999528,9.104434000000083},length_95%_HPD={0.408573,4.879126},length=2.495891354497355,posterior=0.945,length_median=2.252025,height_median=4.386559000000062,height_range={1.1833540000000653,16.197977999999992},height=4.886388211640231]:2.0651484999999212)[&length_range={0.224359,7.732955},height_95%_HPD={3.0336550000000386,12.67264500000006},length_95%_HPD={0.224359,4.456642},length=2.092160873417721,posterior=0.79,length_median=1.847868,height_median=6.4517074999999835,height_range={1.6001780000000565,16.529446999999934},height=6.956883462025339]:2.1327355000000665)[&length_range={0.142597,9.413637},height_95%_HPD={3.4187930000000506,16.62422699999999},length_95%_HPD={0.142597,4.009112},length=2.0274605661375666,posterior=0.945,length_median=1.686545,height_median=8.58444300000005,height_range={3.14994200000001,20.792896999999996},height=9.131281777777797]:1.736235999999991)[&length_range={0.67574,10.547023},height_95%_HPD={5.131050000000016,19.64450399999994},length_95%_HPD={1.205765,8.808314},length=5.1783797899999975,posterior=1.0,length_median=5.111939,height_median=10.320679000000041,height_range={4.825286000000062,24.229164999999995},height=11.058027725000018]:5.070919500000031)[&length_range={0.252774,3.978682},height_95%_HPD={12.988051000000027,22.33825200000001},length_95%_HPD={0.252774,3.978682},length=1.5760083999999999,posterior=0.05,length_median=1.424776,height_median=15.391598500000072,height_range={12.988051000000027,22.33825200000001},height=16.34011590000001]:2.468313999999957,(((((((((1537[&length_range={7.39E-4,10.383767},height_95%_HPD={2.0000000802156137E-6,8.00000009348878E-6},length_95%_HPD={7.39E-4,3.789313},length=1.264281005,length_median=0.746641,height_median=5.999999956429747E-6,height_range={1.9999999381070666E-6,1.2999999853491317E-5},height=5.670000014532661E-6]:0.4404240000000783,1534[&length_range={7.39E-4,10.383767},height_95%_HPD={2.0000000517939043E-6,8.00000006506707E-6},length_95%_HPD={7.39E-4,4.244334},length=1.3236303850000006,length_median=0.825725,height_median=5.999999956429747E-6,height_range={1.9999999381070666E-6,1.2999999853491317E-5},height=5.660000013563149E-6]:0.4404240000000783)[&length_range={2.39E-4,4.047223},height_95%_HPD={7.439999999974134E-4,3.1895119999999793},length_95%_HPD={2.39E-4,1.261417},length=0.371077705479452,posterior=0.73,length_median=0.16101300000000002,height_median=0.44043000000003474,height_range={7.439999999974134E-4,10.38377300000002},height=1.0150867054794637]:1.386060999999998,1538[&length_range={0.077777,14.43099},height_95%_HPD={3.000000049269147E-6,8.00000006506707E-6},length_95%_HPD={0.334879,7.026217},length=3.0602525600000026,length_median=2.543069,height_median=5.999999984851456E-6,height_range={2.000000023372195E-6,9.999999974752427E-6},height=5.810000017589801E-6]:1.8264850000000479)[&length_range={0.085075,5.943895},height_95%_HPD={0.07778499999997734,6.392337000000026},length_95%_HPD={0.085075,4.1832},length=1.7641960000000003,posterior=0.11,length_median=1.477168,height_median=1.8264910000000327,height_range={0.07778499999997734,14.430996000000007},height=2.6000760454545526]:2.734533000000056,(1532[&length_range={0.051047,11.001029},height_95%_HPD={3.0000000208474376E-6,8.00000009348878E-6},length_95%_HPD={0.051047,7.413733},length=3.273470090000003,length_median=2.9865915000000003,height_median=5.999999956429747E-6,height_range={2.000000023372195E-6,9.999999974752427E-6},height=5.740000016771773E-6]:3.066915000000037,1531[&length_range={0.051047,12.608572},height_95%_HPD={2.999999992425728E-6,8.00000009348878E-6},length_95%_HPD={0.051047,7.679287},length=3.3538252850000028,length_median=3.0041635,height_median=5.999999956429747E-6,height_range={2.000000023372195E-6,9.999999974752427E-6},height=5.755000017018119E-6]:3.066915000000037)[&length_range={0.006039,4.256509},height_95%_HPD={0.05105699999998592,7.679290000000009},length_95%_HPD={0.006039,2.831991},length=0.9379589631578946,posterior=0.95,length_median=0.7433035,height_median=3.0669209999999936,height_range={0.05105699999998592,11.001035000000016},height=3.364754921052646]:1.494103000000095)[&length_range={0.832288,9.442901},height_95%_HPD={2.307188999999994,15.25754400000001},length_95%_HPD={0.832288,9.442901},length=2.834058,posterior=0.045,length_median=1.975934,height_median=4.561024000000089,height_range={2.307188999999994,15.25754400000001},height=6.575326]:1.3504439999999391,((1541[&length_range={0.011032,6.818329},height_95%_HPD={3.0000000208474376E-6,8.00000003664536E-6},length_95%_HPD={0.011032,3.016282},length=0.8614360000000001,length_median=0.331074,height_median=5.999999984851456E-6,height_range={1.9999999949504854E-6,1.100000000064938E-5},height=5.800000017757157E-6]:0.3310735000000875,1542[&length_range={0.011032,6.818329},height_95%_HPD={3.0000000208474376E-6,8.00000003664536E-6},length_95%_HPD={0.011032,3.016282},length=0.8614360000000001,length_median=0.331074,height_median=5.999999984851456E-6,height_range={1.9999999949504854E-6,1.100000000064938E-5},height=5.800000017757157E-6]:0.3310735000000875)[&length_range={0.084537,15.460467},height_95%_HPD={0.011038999999954058,3.0162890000000573},length_95%_HPD={0.084537,7.712866},length=4.008140975000002,posterior=1.0,length_median=3.596731,height_median=0.33107950000007236,height_range={0.011038999999954058,6.818333000000024},height=0.8614418000000178]:4.703236499999946,((((1543[&length_range={0.0,11.839852},height_95%_HPD={3.0000000208474376E-6,8.00000009348878E-6},length_95%_HPD={0.0,3.165702},length=0.7409677300000003,length_median=0.206618,height_median=5.999999984851456E-6,height_range={1.9999999949504854E-6,1.1000000085914508E-5},height=5.715000021240258E-6]:0.20661750000002144,1544[&length_range={0.0,11.839852},height_95%_HPD={3.0000000208474376E-6,8.00000009348878E-6},length_95%_HPD={0.0,3.165702},length=0.7409677300000003,length_median=0.206618,height_median=5.999999984851456E-6,height_range={1.9999999949504854E-6,1.1000000085914508E-5},height=5.715000021240258E-6]:0.20661750000002144)[&length_range={0.019911,14.202281},height_95%_HPD={5.999999984851456E-6,3.165707999999995},length_95%_HPD={0.198868,10.656615},length=3.311146114999998,posterior=1.0,length_median=2.2653090000000002,height_median=0.2066235000000063,height_range={5.999999984851456E-6,11.839859000000061},height=0.7409734450000215]:1.9127485000000064,(((1373[&length_range={0.006847,15.369316},height_95%_HPD={2.999999992425728E-6,9.000000090964022E-6},length_95%_HPD={0.031604,8.343481},length=2.1991030049999996,length_median=1.2970145,height_median=5.999999984851456E-6,height_range={1.0000000258969521E-6,1.100000000064938E-5},height=5.845000021054147E-6]:1.5598065000000503,(1550[&length_range={0.111606,12.126754},height_95%_HPD={3.0000000208474376E-6,9.000000034120603E-6},length_95%_HPD={0.111606,7.436154},length=2.246056879999999,length_median=1.472026,height_median=5.999999984851456E-6,height_range={1.999999966528776E-6,1.1000000085914508E-5},height=5.780000023207777E-6]:1.445446999999973,1549[&length_range={0.111606,12.126754},height_95%_HPD={2.9999999640040187E-6,8.999999977277184E-6},length_95%_HPD={0.111606,7.436154},length=2.2443767149999996,length_median=1.537272,height_median=5.999999984851456E-6,height_range={1.999999966528776E-6,1.1000000085914508E-5},height=5.765000021824563E-6]:1.445446999999973)[&length_range={0.004481,2.662895},height_95%_HPD={0.1116079999999613,6.73841100000007},length_95%_HPD={0.013165,1.201661},length=0.38614652482269496,posterior=0.705,length_median=0.224449,height_median=1.445452999999958,height_range={0.1116079999999613,12.126761000000002},height=2.1071119574468313]:0.11435950000007722)[&length_range={0.026491,2.026711},height_95%_HPD={0.32002300000010564,6.621600999999998},length_95%_HPD={0.026491,1.568604},length=0.39727816071428557,posterior=0.28,length_median=0.2527575,height_median=1.5598125000000351,height_range={0.32002300000010564,9.93898999999999},height=2.3143341607143038]:0.42146749999999145,1548[&length_range={0.018059,13.328415},height_95%_HPD={2.999999992425728E-6,8.999999977277184E-6},length_95%_HPD={0.018059,8.00632},length=2.0849597999999996,length_median=1.2013995,height_median=5.999999984851456E-6,height_range={1.9999999949504854E-6,1.1000000057492798E-5},height=5.780000020223497E-6]:1.9812740000000417)[&length_range={0.050602,6.010784},height_95%_HPD={0.4226240000000132,6.070687000000049},length_95%_HPD={0.050602,3.594271},length=1.53611311627907,posterior=0.215,length_median=1.296718,height_median=1.9812800000000266,height_range={0.4226240000000132,8.35625300000001},height=2.5034279302325753]:-0.8555605000000668,(1545[&length_range={0.13882,17.86338},height_95%_HPD={2.9999999640040187E-6,8.999999948855475E-6},length_95%_HPD={0.13882,7.56007},length=2.6097709100000004,length_median=1.5280019999999999,height_median=5.999999956429747E-6,height_range={1.999999966528776E-6,1.1000000057492798E-5},height=5.71000001940547E-6]:0.9330395000000209,1546[&length_range={0.073968,17.156623},height_95%_HPD={2.000000023372195E-6,8.00000006506707E-6},length_95%_HPD={0.10487,6.381856},length=1.999518695,length_median=1.0740845,height_median=5.999999984851456E-6,height_range={1.999999966528776E-6,1.0000000088439265E-5},height=5.7500000207255655E-6]:0.9330394999999925)[&length_range={0.036838,0.759771},height_95%_HPD={0.48235600000001,2.8080959999999493},length_95%_HPD={0.036838,0.638829},length=0.329458125,posterior=0.08,length_median=0.275064,height_median=0.9330454999999773,height_range={0.48235600000001,2.9797249999999167},height=1.2745955000000055]:0.19267399999998247)[&length_range={0.269023,2.090611},height_95%_HPD={0.9694020000000876,3.7394959999999173},length_95%_HPD={0.269023,2.090611},length=1.117972,posterior=0.02,length_median=1.056127,height_median=1.1257194999999598,height_range={0.9694020000000876,3.7394959999999173},height=1.7400842499999811]:0.9936525000000529)[&length_range={0.044633,1.22205},height_95%_HPD={1.3633739999999648,5.830106999999913},length_95%_HPD={0.044633,1.22205},length=0.4121635,posterior=0.02,length_median=0.1909855,height_median=2.1193720000000127,height_range={1.3633739999999648,5.830106999999913},height=2.8580562499999758]:0.6692149999999941,((1552[&length_range={0.083285,11.032167},height_95%_HPD={2.9999999640040187E-6,8.999999863590347E-6},length_95%_HPD={0.083285,6.49191},length=2.2025044700000005,length_median=1.4119419999999998,height_median=5.999999956429747E-6,height_range={2.000000023372195E-6,1.1000000057492798E-5},height=5.755000020997159E-6]:1.3761680000001206,1551[&length_range={0.083285,11.032167},height_95%_HPD={2.999999992425728E-6,8.999999977277184E-6},length_95%_HPD={0.083285,6.550808},length=2.2215821199999994,length_median=1.4349530000000001,height_median=5.999999956429747E-6,height_range={1.999999966528776E-6,1.1000000057492798E-5},height=5.7500000207255655E-6]:1.3761680000001206)[&length_range={0.004875,4.181978},height_95%_HPD={0.08328900000009298,6.153528999999992},length_95%_HPD={0.004875,1.756086},length=0.5268510650887575,posterior=0.845,length_median=0.243111,height_median=1.376174000000077,height_range={0.08328900000009298,11.032171000000005},height=2.071882147929014]:0.27768499999993423,1533[&length_range={0.156833,11.771369},height_95%_HPD={3.0000000208474376E-6,8.999999892012056E-6},length_95%_HPD={0.156833,7.595272},length=2.9026346149999993,length_median=2.1095075,height_median=5.999999956429747E-6,height_range={1.999999966528776E-6,1.0999999915384251E-5},height=5.720000017959137E-6]:1.6538530000000549)[&length_range={0.036641,12.346586},height_95%_HPD={0.19760800000003087,8.267629999999997},length_95%_HPD={0.13697,7.016357},length=2.2397580241935486,posterior=0.62,length_median=1.5990055,height_median=1.6538590000000113,height_range={0.19760800000003087,11.771373000000011},height=2.68571709677421]:1.1347279999999955)[&length_range={0.557573,1.586834},height_95%_HPD={1.6289649999999654,5.8747399999999175},length_95%_HPD={0.557573,1.586834},length=1.1607455,posterior=0.02,length_median=1.2492874999999999,height_median=2.788587000000007,height_range={1.6289649999999654,5.8747399999999175},height=3.270219749999974]:1.39856300000001,(1539[&length_range={0.057086,27.614737},height_95%_HPD={3.000000049269147E-6,8.00000006506707E-6},length_95%_HPD={0.057086,14.114336},length=4.4928709499999995,length_median=3.360748,height_median=5.999999984851456E-6,height_range={1.9999999949504854E-6,9.999999974752427E-6},height=5.81000001957932E-6]:2.9184524999999866,1540[&length_range={0.110383,20.593045},height_95%_HPD={3.0000000208474376E-6,8.00000006506707E-6},length_95%_HPD={0.110383,8.30662},length=3.9230255300000003,length_median=3.4183285,height_median=5.999999984851456E-6,height_range={1.9999999949504854E-6,1.0000000003174137E-5},height=5.800000019888785E-6]:2.9184524999999866)[&length_range={0.111776,15.585525},height_95%_HPD={0.571500000000043,5.872799999999984},length_95%_HPD={0.111776,5.488443},length=2.009291532608696,posterior=0.46,length_median=1.2226759999999999,height_median=2.9184584999999714,height_range={0.346476000000024,6.455323000000078},height=3.1194088913043645]:1.2686915000000454)[&length_range={0.678412,1.466079},height_95%_HPD={2.9172479999999723,6.432312999999908},length_95%_HPD={0.678412,1.466079},length=1.0018639999999999,posterior=0.02,length_median=0.9314825,height_median=4.187150000000017,height_range={2.9172479999999723,6.432312999999908},height=4.4309652499999785]:0.8471660000000014)[&length_range={0.350421,1.730741},height_95%_HPD={3.764292999999981,7.898391999999916},length_95%_HPD={0.350421,1.730741},length=1.2190699999999999,posterior=0.02,length_median=1.397559,height_median=5.034316000000018,height_range={3.764292999999981,7.898391999999916},height=5.432829249999983]:0.8771520000000095)[&length_range={0.879165,1.754894},height_95%_HPD={5.1555279999999755,9.62913299999991},length_95%_HPD={0.879165,1.754894},length=1.1755495,posterior=0.02,length_median=1.0340695,height_median=5.911468000000028,height_range={5.1555279999999755,9.62913299999991},height=6.651899249999985]:1.3654824999999988,(((1609[&length_range={0.117487,12.56339},height_95%_HPD={3.0000000208474376E-6,8.00000006506707E-6},length_95%_HPD={0.117487,9.155346},length=3.4502563450000014,length_median=2.6154640000000002,height_median=5.999999956429747E-6,height_range={1.999999966528776E-6,9.000000005698894E-6},height=5.725000019509708E-6]:0.9469880000000899,1530[&length_range={0.117487,21.983111},height_95%_HPD={3.000000049269147E-6,8.00000006506707E-6},length_95%_HPD={0.319198,13.370872},length=4.307815655000001,length_median=2.489349,height_median=5.999999956429747E-6,height_range={1.999999966528776E-6,9.999999889487299E-6},height=5.7500000195886965E-6]:0.9469880000000899)[&length_range={0.037089,12.157552},height_95%_HPD={0.1174959999999885,3.281312000000014},length_95%_HPD={0.037089,6.65993},length=2.3856513333333327,posterior=0.495,length_median=1.945373,height_median=0.9469940000000463,height_range={0.1174959999999885,12.56339399999996},height=1.311034767676786]:4.498628999999937,(((1592[&length_range={0.042386,7.500575},height_95%_HPD={2.000000023372195E-6,8.000000121910489E-6},length_95%_HPD={0.042386,2.901625},length=1.4845404,length_median=1.3366924999999998,height_median=5.999999984851456E-6,height_range={1.0000000258969521E-6,1.0000000060017555E-5},height=5.7950000208961686E-6]:1.3366930000000252,1593[&length_range={0.042386,7.500575},height_95%_HPD={2.000000023372195E-6,8.000000121910489E-6},length_95%_HPD={0.042386,2.901625},length=1.4845404,length_median=1.3366924999999998,height_median=5.999999984851456E-6,height_range={1.0000000258969521E-6,1.0000000060017555E-5},height=5.7950000208961686E-6]:1.3366930000000252)[&length_range={0.024314,5.1303},height_95%_HPD={0.04239499999997065,2.9016299999999546},length_95%_HPD={0.024314,2.679893},length=1.2304448950000002,posterior=1.0,length_median=1.0333359999999998,height_median=1.33669900000001,height_range={0.04239499999997065,7.500579000000016},height=1.4845461950000214]:1.3736440000000272,((1604[&length_range={0.045316,4.839878},height_95%_HPD={2.9999999640040187E-6,8.999999977277184E-6},length_95%_HPD={0.045316,2.483999},length=1.0580415799999991,length_median=0.9155825,height_median=5.9999999706406015E-6,height_range={2.000000023372195E-6,1.0000000060017555E-5},height=5.760000022689837E-6]:0.9155810000001452,1605[&length_range={0.045316,4.839878},height_95%_HPD={2.9999999640040187E-6,8.999999977277184E-6},length_95%_HPD={0.045316,2.483999},length=1.0580415799999991,length_median=0.9155825,height_median=5.9999999706406015E-6,height_range={2.000000023372195E-6,1.0000000060017555E-5},height=5.760000022689837E-6]:0.9155810000001452)[&length_range={0.052275,4.727566},height_95%_HPD={0.04532199999997033,2.484002999999973},length_95%_HPD={0.052275,3.24272},length=1.3338996700000003,posterior=1.0,length_median=1.156686,height_median=0.9155870000001158,height_range={0.04532199999997033,4.839880999999991},height=1.0580473400000225]:1.2740899999998732,((1547[&length_range={0.041101,20.242053},height_95%_HPD={2.000000023372195E-6,8.00000009348878E-6},length_95%_HPD={0.041101,8.21811},length=2.0924880449999983,length_median=1.0916065000000001,height_median=5.999999984851456E-6,height_range={2.000000023372195E-6,1.0000000060017555E-5},height=5.835000022216263E-6]:1.1453510000000477,(((1600[&length_range={0.009253,16.303976},height_95%_HPD={2.0000000517939043E-6,8.00000009348878E-6},length_95%_HPD={0.009253,4.878098},length=1.4576635000000011,length_median=0.6626995,height_median=5.999999984851456E-6,height_range={1.999999966528776E-6,1.0000000116860974E-5},height=5.740000021887681E-6]:0.68735700000002,(1601[&length_range={0.010227,16.182131},height_95%_HPD={2.9999999640040187E-6,8.999999948855475E-6},length_95%_HPD={0.010227,5.664433},length=1.4910520300000005,length_median=0.6621495,height_median=6.000000013273166E-6,height_range={1.0000001111620804E-6,1.0000000116860974E-5},height=5.750000021578217E-6]:0.43545499999996196,(1599[&length_range={0.004196,5.888939},height_95%_HPD={2.999999992425728E-6,9.000000062542313E-6},length_95%_HPD={0.004196,2.546656},length=0.7011572249999998,length_median=0.3217185,height_median=5.999999956429747E-6,height_range={1.0000001111620804E-6,1.0000000088439265E-5},height=5.70000002213078E-6]:0.32171850000008817,1598[&length_range={0.004196,5.888939},height_95%_HPD={2.999999992425728E-6,9.000000062542313E-6},length_95%_HPD={0.004196,2.546656},length=0.7011572249999998,length_median=0.3217185,height_median=5.999999956429747E-6,height_range={1.0000001111620804E-6,1.0000000088439265E-5},height=5.70000002213078E-6]:0.32171850000008817)[&length_range={0.004751,11.086204},height_95%_HPD={0.0042059999999821684,2.546660999999972},length_95%_HPD={0.004751,3.40668},length=0.9297273849999997,posterior=1.0,length_median=0.36180049999999997,height_median=0.3217245000000446,height_range={0.0042059999999821684,5.888945000000035},height=0.7011629250000216]:0.11373649999993063)[&length_range={4.33E-4,0.627144},height_95%_HPD={0.0461680000000797,5.970799000000056},length_95%_HPD={4.33E-4,0.217868},length=0.05165076923076924,posterior=0.325,length_median=0.01284,height_median=0.43546099999997523,height_range={0.0461680000000797,16.182137999999966},height=1.2159394461538648]:0.2519020000000296)[&length_range={0.011725,11.731925},height_95%_HPD={0.010235999999963497,6.321621999999991},length_95%_HPD={0.011725,5.179456},length=1.4804912900000011,posterior=1.0,length_median=0.705104,height_median=0.6873630000000048,height_range={0.010235999999963497,16.30398299999996},height=1.6978518500000213]:0.8178340000001185,(1595[&length_range={0.007396,4.885918},height_95%_HPD={2.9999999640040187E-6,9.000000062542313E-6},length_95%_HPD={0.007396,3.536644},length=1.1005463050000002,length_median=0.5896440000000001,height_median=5.999999984851456E-6,height_range={1.0000000258969521E-6,1.0000000088439265E-5},height=5.695000019869667E-6]:0.6035395000000392,(1596[&length_range={0.005978,4.885918},height_95%_HPD={2.9999999640040187E-6,9.000000034120603E-6},length_95%_HPD={0.005978,3.536644},length=1.083504645,length_median=0.521898,height_median=6.000000013273166E-6,height_range={1.0000000258969521E-6,1.0000000060017555E-5},height=5.750000020015023E-6]:0.26259749999998405,1597[&length_range={0.005978,15.328222},height_95%_HPD={2.9999999640040187E-6,9.000000034120603E-6},length_95%_HPD={0.005978,5.191234},length=1.3206559350000004,length_median=0.521898,height_median=5.999999984851456E-6,height_range={1.0000000258969521E-6,1.0000000060017555E-5},height=5.71500001996128E-6]:0.2625975000000125)[&length_range={3.32E-4,0.358777},height_95%_HPD={0.005984999999952834,1.096283000000085},length_95%_HPD={3.32E-4,0.170647},length=0.03445896825396826,posterior=0.63,length_median=0.011088500000000001,height_median=0.2626034999999973,height_range={0.005984999999952834,2.567093},height=0.3980631031746245]:0.3409420000000267)[&length_range={0.007715,11.164177},height_95%_HPD={0.007402999999953863,5.191241000000019},length_95%_HPD={0.007715,6.841362},length=1.8487781565656558,posterior=0.99,length_median=0.814172,height_median=0.603545500000024,height_range={0.007402999999953863,15.328228999999965},height=1.3509153383838577]:0.9016515000000993)[&length_range={0.009322,7.197584},height_95%_HPD={0.02196099999997614,11.173818000000011},length_95%_HPD={0.009322,4.435237},length=1.1621477525252522,posterior=0.99,length_median=0.539686,height_median=1.5051970000001234,height_range={0.02196099999997614,21.94292499999996},height=3.199693494949515]:-0.3744570000001062,1594[&length_range={0.033765,5.934121},height_95%_HPD={2.000000023372195E-6,8.00000006506707E-6},length_95%_HPD={0.033765,3.710949},length=1.4540937849999997,length_median=1.1997125,height_median=5.999999984851456E-6,height_range={2.000000023372195E-6,1.0000000088439265E-5},height=5.710000023668727E-6]:1.1307340000000323)[&length_range={0.004189,2.135738},height_95%_HPD={0.033773999999965554,3.451289000000031},length_95%_HPD={0.004189,0.83907},length=0.28524124218749985,posterior=0.64,length_median=0.18617699999999998,height_median=1.1307400000000172,height_range={0.033773999999965554,5.934125999999935},height=1.3736034140625215]:0.014617000000015423)[&length_range={0.001798,0.850973},height_95%_HPD={0.04110999999997489,2.69805199999999},length_95%_HPD={0.001798,0.672988},length=0.19266338235294111,posterior=0.17,length_median=0.1071185,height_median=1.1453570000000326,height_range={0.04110999999997489,6.453863999999925},height=1.3385612058823653]:0.3894334999999529,(1603[&length_range={0.033704,6.069131},height_95%_HPD={2.0000000517939043E-6,8.00000009348878E-6},length_95%_HPD={0.033704,3.021864},length=1.1912819150000002,length_median=0.9060655,height_median=5.999999956429747E-6,height_range={2.000000023372195E-6,1.0000000060017555E-5},height=5.775000022651966E-6]:0.8911719999999832,1602[&length_range={0.033704,6.069131},height_95%_HPD={2.000000023372195E-6,8.00000009348878E-6},length_95%_HPD={0.033704,3.379653},length=1.2746448100000003,length_median=0.9221265000000001,height_median=5.999999956429747E-6,height_range={2.000000023372195E-6,1.0000000060017555E-5},height=5.7750000219414235E-6]:0.8911719999999832)[&length_range={0.004959,2.87917},height_95%_HPD={0.033712999999977455,2.9888070000000084},length_95%_HPD={0.004959,1.447607},length=0.4334028757062145,posterior=0.885,length_median=0.284211,height_median=0.8911779999999396,height_range={0.033712999999977455,6.069136999999927},height=1.1343778248587795]:0.6436125000000459)[&length_range={0.023801,3.580762},height_95%_HPD={0.04290799999998285,4.487122000000085},length_95%_HPD={0.023801,1.665778},length=0.7972053974358976,posterior=0.39,length_median=0.6779930000000001,height_median=1.5347904999999855,height_range={0.04290799999998285,6.663613999999939},height=1.86408962820515]:0.6548865000000035)[&length_range={0.01,1.738378},height_95%_HPD={0.26943400000013185,4.884657000000061},length_95%_HPD={0.018689,1.19331},length=0.4119837647058823,posterior=0.255,length_median=0.255226,height_median=2.189676999999989,height_range={0.26943400000013185,7.282910999999984},height=2.5979463333333603]:0.5206660000000483)[&length_range={0.021832,3.171092},height_95%_HPD={0.12548299999997425,6.920032999999961},length_95%_HPD={0.021832,1.815545},length=0.7012537297297299,posterior=0.37,length_median=0.5932975,height_median=2.7103430000000373,height_range={0.12548299999997425,8.329391999999928},height=3.0696500540540783]:1.7833479999999895,(1579[&length_range={0.080945,11.30757},height_95%_HPD={2.9999999640040187E-6,8.00000009348878E-6},length_95%_HPD={0.167416,5.643908},length=2.3983678100000003,length_median=2.0415165,height_median=5.999999984851456E-6,height_range={2.0000000517939043E-6,9.000000090964022E-6},height=5.790000021761443E-6]:2.648111999999969,(1578[&length_range={0.080945,8.836507},height_95%_HPD={2.9999999640040187E-6,8.999999892012056E-6},length_95%_HPD={0.080945,5.147515},length=2.4056948099999995,length_median=2.2429075000000003,height_median=5.999999984851456E-6,height_range={2.0000000517939043E-6,1.0000000031595846E-5},height=5.810000021995166E-6]:3.330836500000032,((((1456[&length_range={0.029548,4.855361},height_95%_HPD={2.9999999355823093E-6,9.000000062542313E-6},length_95%_HPD={0.029548,2.609855},length=0.8397798200000004,length_median=0.578381,height_median=5.999999956429747E-6,height_range={9.999999406318238E-7,1.0000000116860974E-5},height=5.8000000157676364E-6]:0.9814979999999309,(((1459[&length_range={0.014267,7.925756},height_95%_HPD={2.999999992425728E-6,8.999999977277184E-6},length_95%_HPD={0.014267,2.033969},length=0.6841313699999998,length_median=0.403632,height_median=6.000000013273166E-6,height_range={9.999999974752427E-7,9.000000147807441E-6},height=5.9350000162794455E-6]:0.37809449999990363,(1458[&length_range={0.027011,9.180095},height_95%_HPD={2.9999999071606E-6,9.000000062542313E-6},length_95%_HPD={0.027011,1.770067},length=0.6016876000000004,length_median=0.3656375,height_median=5.999999956429747E-6,height_range={9.999999406318238E-7,1.0000000003174137E-5},height=5.805000018170859E-6]:0.267537999999945,(1587[&length_range={0.035779,4.748366},height_95%_HPD={3.0000000208474376E-6,9.000000005698894E-6},length_95%_HPD={0.035779,2.51578},length=0.9875156199999998,length_median=0.7284120000000001,height_median=5.999999984851456E-6,height_range={1.0000000543186616E-6,9.999999974752427E-6},height=5.810000020858297E-6]:0.2798549999999125,1455[&length_range={0.018059,4.443198},height_95%_HPD={2.9999999640040187E-6,9.000000062542313E-6},length_95%_HPD={0.018059,1.284503},length=0.5524561949999999,length_median=0.41660549999999996,height_median=5.999999956429747E-6,height_range={9.999999974752427E-7,1.0000000031595846E-5},height=5.830000016828763E-6]:0.2798549999999409)[&length_range={0.003995,0.34095},height_95%_HPD={0.13879499999998757,0.46552500000004216},length_95%_HPD={0.003995,0.281666},length=0.06681417647058822,posterior=0.085,length_median=0.029495,height_median=0.27986099999989733,height_range={0.05572800000001621,0.46552500000004216},height=0.29472070588235344]:-0.012316999999995915)[&length_range={0.026727,1.339385},height_95%_HPD={0.12793900000005465,0.4589239999999677},length_95%_HPD={0.026727,1.339385},length=0.315698,posterior=0.025,length_median=0.060222,height_median=0.2675439999999014,height_range={0.12793900000005465,0.4589239999999677},height=0.29136759999998957]:0.11055650000001549)[&length_range={0.042962,0.47198},height_95%_HPD={0.31298999999989974,0.6683460000000423},length_95%_HPD={0.042962,0.47198},length=0.25550633333333334,posterior=0.03,length_median=0.214374,height_median=0.3781004999999169,height_range={0.31298999999989974,0.6683460000000423},height=0.4372976666666375]:0.18648649999998668,1457[&length_range={0.021936,4.729997},height_95%_HPD={2.9999999355823093E-6,9.000000147807441E-6},length_95%_HPD={0.021936,2.623194},length=0.8206747250000005,length_median=0.5746100000000001,height_median=5.999999999062311E-6,height_range={9.999999406318238E-7,1.0000000116860974E-5},height=5.845000018496193E-6]:0.5645809999999045)[&length_range={0.014653,0.163442},height_95%_HPD={0.411726999999928,1.1403260000000444},length_95%_HPD={0.014653,0.163442},length=0.07402950000000001,posterior=0.03,length_median=0.069532,height_median=0.5645869999999036,height_range={0.411726999999928,1.1403260000000444},height=0.6928039999999717]:0.031667999999996255,1489[&length_range={0.017894,8.333541},height_95%_HPD={2.999999992425728E-6,8.999999977277184E-6},length_95%_HPD={0.017894,2.443619},length=0.7184603399999997,length_median=0.40415999999999996,height_median=5.999999984851456E-6,height_range={9.999999690535333E-7,1.0000000003174137E-5},height=5.830000018818282E-6]:0.596248999999915)[&length_range={0.01504,0.469994},height_95%_HPD={0.4263799999999378,1.3037680000000478},length_95%_HPD={0.01504,0.469994},length=0.262667,posterior=0.035,length_median=0.293731,height_median=0.5962549999998998,height_range={0.4263799999999378,1.3037680000000478},height=0.7187458571428392]:0.3852489999999875)[&length_range={0.070335,0.995645},height_95%_HPD={0.44141999999993686,1.7697429999999486},length_95%_HPD={0.070335,0.800393},length=0.41447284615384616,posterior=0.065,length_median=0.298206,height_median=0.9815039999998874,height_range={0.26037100000002056,1.7697429999999486},height=0.9349915384615293]:-0.13255899999987264,(1492[&length_range={0.00265,3.149586},height_95%_HPD={1.999999966528776E-6,8.999999977277184E-6},length_95%_HPD={0.00265,1.637784},length=0.49216443500000007,length_median=0.3189965,height_median=5.999999956429747E-6,height_range={1.0000000258969521E-6,9.999999946330718E-6},height=5.685000018758047E-6]:0.31174350000004836,1493[&length_range={0.00265,3.149586},height_95%_HPD={2.000000023372195E-6,9.000000005698894E-6},length_95%_HPD={0.00265,1.637784},length=0.5501547299999996,length_median=0.3780055,height_median=5.999999956429747E-6,height_range={1.0000000258969521E-6,9.999999946330718E-6},height=5.745000019743429E-6]:0.31174350000004836)[&length_range={0.0031,9.672172},height_95%_HPD={0.002652000000040289,1.6776239999999518},length_95%_HPD={0.0031,2.667654},length=0.663476746666667,posterior=0.75,length_median=0.3234445,height_median=0.3117495000000048,height_range={0.002652000000040289,3.149592000000041},height=0.5156697800000164]:0.5371955000000099)[&length_range={0.052841,0.285373},height_95%_HPD={0.2305359999999439,2.4995009999999525},length_95%_HPD={0.052841,0.285373},length=0.123268625,posterior=0.04,length_median=0.09555050000000001,height_median=0.8489450000000147,height_range={0.2305359999999439,2.4995009999999525},height=1.1236342499999843]:0.12938049999996792,1588[&length_range={0.067972,4.748366},height_95%_HPD={3.0000000208474376E-6,8.999999977277184E-6},length_95%_HPD={0.067972,2.685331},length=1.2210888749999995,length_median=1.0639385,height_median=5.999999984851456E-6,height_range={1.9999999381070666E-6,9.000000119385732E-6},height=5.7850000217740675E-6]:0.9783194999999978)[&length_range={0.07432,3.252409},height_95%_HPD={0.2833769999999447,2.6782579999999427},length_95%_HPD={0.07432,3.252409},length=1.11929275,posterior=0.04,length_median=1.1010499999999999,height_median=0.9783254999999826,height_range={0.2833769999999447,2.6782579999999427},height=1.2469028749999822]:0.9190285000000529,((1586[&length_range={0.043858,3.147352},height_95%_HPD={2.0000000517939043E-6,8.000000121910489E-6},length_95%_HPD={0.043858,1.525775},length=0.6920040700000003,length_median=0.5997385,height_median=5.999999984851456E-6,height_range={2.0000000517939043E-6,1.0000000088439265E-5},height=5.83500002065307E-6]:0.5997385000000435,1585[&length_range={0.043858,3.147352},height_95%_HPD={2.0000000517939043E-6,8.000000121910489E-6},length_95%_HPD={0.043858,1.525775},length=0.6920040700000003,length_median=0.5997385,height_median=5.999999984851456E-6,height_range={2.0000000517939043E-6,1.0000000088439265E-5},height=5.83500002065307E-6]:0.5997385000000435)[&length_range={0.042067,3.269353},height_95%_HPD={0.04386299999998755,1.5257799999999975},length_95%_HPD={0.042067,1.798257},length=0.7217105850000004,posterior=1.0,length_median=0.6075455000000001,height_median=0.5997445000000283,height_range={0.04386299999998755,3.147356000000002},height=0.6920099050000209]:0.5830045000000297,(1584[&length_range={0.030421,3.871524},height_95%_HPD={2.000000023372195E-6,8.00000009348878E-6},length_95%_HPD={0.067127,1.922048},length=0.8277649100000001,length_median=0.7339265,height_median=6.000000013273166E-6,height_range={2.000000023372195E-6,1.0000000116860974E-5},height=5.865000021714195E-6]:0.773978000000028,((1582[&length_range={0.017712,1.857662},height_95%_HPD={2.9999999355823093E-6,9.000000090964022E-6},length_95%_HPD={0.017712,0.928682},length=0.37521741999999997,length_median=0.309477,height_median=5.999999984851456E-6,height_range={1.0000000543186616E-6,1.1000000057492798E-5},height=5.885000023511111E-6]:0.30947850000005417,1583[&length_range={0.017712,1.857662},height_95%_HPD={2.9999999355823093E-6,9.000000090964022E-6},length_95%_HPD={0.017712,0.928682},length=0.37521741999999997,length_median=0.309477,height_median=5.999999984851456E-6,height_range={1.0000000543186616E-6,1.1000000057492798E-5},height=5.885000023511111E-6]:0.30947850000005417)[&length_range={0.012708,1.78743},height_95%_HPD={0.01771999999999707,0.9286870000001386},length_95%_HPD={0.012708,0.882757},length=0.36630748,posterior=1.0,length_median=0.3014105,height_median=0.309484500000039,height_range={0.01771999999999707,1.857665000000054},height=0.3752233050000234]:0.3097644999999005,(1580[&length_range={0.024761,3.370117},height_95%_HPD={2.000000023372195E-6,8.00000006506707E-6},length_95%_HPD={0.024761,1.479064},length=0.6038725250000002,length_median=0.480489,height_median=6.000000013273166E-6,height_range={1.000000082740371E-6,1.0000000116860974E-5},height=5.810000021995166E-6]:0.42733699999993746,1581[&length_range={0.024761,3.370117},height_95%_HPD={2.000000023372195E-6,8.00000006506707E-6},length_95%_HPD={0.024761,1.479064},length=0.5959015750000003,length_median=0.480489,height_median=6.000000013273166E-6,height_range={1.000000082740371E-6,1.0000000116860974E-5},height=5.825000022667837E-6]:0.42733699999993746)[&length_range={0.002232,1.485371},height_95%_HPD={0.024766000000028043,1.3709950000000504},length_95%_HPD={0.002232,0.564971},length=0.1941654469273743,posterior=0.895,length_median=0.119039,height_median=0.42734299999995073,height_range={0.024766000000028043,3.3701200000000426},height=0.5552602122905242]:0.1919059999999888)[&length_range={0.00144,1.112923},height_95%_HPD={0.03571900000017081,1.68121200000013},length_95%_HPD={0.00144,0.43477},length=0.1538920840336135,posterior=0.595,length_median=0.088934,height_median=0.6192489999999395,height_range={0.03571900000017081,3.6450950000000546},height=0.7370072941176729]:0.15473500000010176)[&length_range={0.019457,2.066339},height_95%_HPD={0.035304999999993925,1.8999680000000296},length_95%_HPD={0.019457,1.131434},length=0.49960592424242384,posterior=0.99,length_median=0.3950975,height_median=0.7739840000000413,height_range={0.035304999999993925,3.871527000000043},height=0.8719387020202228]:0.4087650000000167)[&length_range={0.022546,3.597907},height_95%_HPD={0.0984290000001522,3.229579000000058},length_95%_HPD={0.022546,1.566701},length=0.5886650359281435,posterior=0.835,length_median=0.407379,height_median=1.182749000000058,height_range={0.0984290000001522,5.349528999999961},height=1.3796496586826557]:0.7146049999999775)[&length_range={0.016951,2.231763},height_95%_HPD={0.8872739999999908,5.930666999999943},length_95%_HPD={0.016951,2.231763},length=0.4498723333333333,posterior=0.045,length_median=0.247731,height_median=1.8973540000000355,height_range={0.8872739999999908,5.930666999999943},height=2.372943999999993]:1.4334884999999815)[&length_range={0.114861,0.342777},height_95%_HPD={2.3122589999999548,4.507552999999916},length_95%_HPD={0.114861,0.342777},length=0.28203900000000004,posterior=0.02,length_median=0.335259,height_median=3.330842500000017,height_range={2.3122589999999548,4.507552999999916},height=3.3703742499999763]:-0.682724500000063)[&length_range={0.079888,1.257143},height_95%_HPD={0.9494589999999903,8.236504999999966},length_95%_HPD={0.079888,1.257143},length=0.580458,posterior=0.045,length_median=0.421688,height_median=2.648117999999954,height_range={0.9494589999999903,8.236504999999966},height=3.2275634444444403]:1.8455730000000727)[&length_range={0.331508,1.745778},height_95%_HPD={3.9052609999999675,4.9916339999999195},length_95%_HPD={0.331508,1.745778},length=1.02176825,posterior=0.02,length_median=1.0048935,height_median=4.493691000000027,height_range={3.9052609999999675,4.9916339999999195},height=4.471069249999985]:0.9519319999999567)[&length_range={0.097811,1.227612},height_95%_HPD={4.342692000000085,6.737411999999921},length_95%_HPD={0.097811,1.227612},length=0.8359095000000001,posterior=0.02,length_median=1.0091075,height_median=5.4456229999999834,height_range={4.342692000000085,6.737411999999921},height=5.492837499999993]:0.6627115000000003,(((1606[&length_range={0.019681,5.319805},height_95%_HPD={2.999999992425728E-6,8.00000006506707E-6},length_95%_HPD={0.019681,1.654716},length=0.4602139350000002,length_median=0.20505099999999998,height_median=5.999999984851456E-6,height_range={2.0000000802156137E-6,9.999999917909008E-6},height=5.785000019358222E-6]:0.20504950000004385,1607[&length_range={0.019681,5.319805},height_95%_HPD={2.999999992425728E-6,8.00000006506707E-6},length_95%_HPD={0.019681,1.654716},length=0.4602139350000002,length_median=0.20505099999999998,height_median=5.999999984851456E-6,height_range={2.0000000802156137E-6,9.999999917909008E-6},height=5.785000019358222E-6]:0.20504950000004385)[&length_range={0.029111,6.500341},height_95%_HPD={0.019683999999983826,1.6547210000000518},length_95%_HPD={0.081615,3.417497},length=1.3919495199999998,posterior=1.0,length_median=1.1409515,height_median=0.2050555000000287,height_range={0.019683999999983826,5.319809000000049},height=0.46021972000001954]:1.3043260000000032,1608[&length_range={0.063145,9.581678},height_95%_HPD={2.9999999640040187E-6,8.00000009348878E-6},length_95%_HPD={0.130979,4.364625},length=1.8521634450000002,length_median=1.509375,height_median=5.999999956429747E-6,height_range={1.9999999949504854E-6,9.999999974752427E-6},height=5.79500001876454E-6]:1.5093755000000755)[&length_range={0.048829,11.68932},height_95%_HPD={0.13098899999997116,4.364629000000008},length_95%_HPD={0.11079,6.306204},length=2.75658985,posterior=1.0,length_median=2.5435075,height_median=1.509381500000032,height_range={0.06315299999997137,9.581682000000058},height=1.8521692400000194]:1.2744265000000183,(((1569[&length_range={0.033911,7.646848},height_95%_HPD={2.999999992425728E-6,8.00000009348878E-6},length_95%_HPD={0.071801,4.790897},length=2.0689436600000004,length_median=1.8796395000000001,height_median=5.9999999706406015E-6,height_range={1.9999999949504854E-6,9.999999974752427E-6},height=5.78500001950033E-6]:2.028752500000053,((1565[&length_range={0.012361,3.258532},height_95%_HPD={3.0000000208474376E-6,8.00000009348878E-6},length_95%_HPD={0.02515,1.571834},length=0.7347064400000001,length_median=0.6225864999999999,height_median=5.999999984851456E-6,height_range={1.999999966528776E-6,1.099999997222767E-5},height=5.745000020169755E-6]:0.6225870000000953,1566[&length_range={0.012361,3.258532},height_95%_HPD={3.0000000208474376E-6,8.00000009348878E-6},length_95%_HPD={0.02515,1.571834},length=0.7347064400000001,length_median=0.6225864999999999,height_median=5.999999984851456E-6,height_range={1.999999966528776E-6,1.099999997222767E-5},height=5.745000020169755E-6]:0.6225870000000953)[&length_range={0.016536,5.969003},height_95%_HPD={0.02516099999996868,1.5718389999999829},length_95%_HPD={0.016536,3.64888},length=1.4856870749999993,posterior=1.0,length_median=1.282857,height_median=0.6225930000000801,height_range={0.012368999999949892,3.258538000000044},height=0.7347121850000201]:0.5817999999999017,(1567[&length_range={0.007461,7.002065},height_95%_HPD={2.999999992425728E-6,8.999999948855475E-6},length_95%_HPD={0.007461,1.413916},length=0.44314786500000003,length_median=0.306186,height_median=5.999999956429747E-6,height_range={2.000000023372195E-6,1.0000000088439265E-5},height=5.810000018158234E-6]:0.3061885000000757,1568[&length_range={0.007461,7.002065},height_95%_HPD={2.999999992425728E-6,8.999999948855475E-6},length_95%_HPD={0.007461,1.413916},length=0.44314786500000003,length_median=0.306186,height_median=5.999999956429747E-6,height_range={2.000000023372195E-6,1.0000000088439265E-5},height=5.810000018158234E-6]:0.3061885000000757)[&length_range={0.021435,6.313937},height_95%_HPD={0.007469999999955235,1.4139230000000111},length_95%_HPD={0.021435,3.632043},length=1.521349524999999,posterior=1.0,length_median=1.326822,height_median=0.3061945000000321,height_range={0.007469999999955235,7.002071000000001},height=0.4431536750000181]:0.8981984999999497)[&length_range={4.27E-4,1.307952},height_95%_HPD={0.028904999999951997,3.6936560000000895},length_95%_HPD={4.27E-4,0.721332},length=0.25167769879518076,posterior=0.415,length_median=0.176989,height_median=1.2043929999999818,height_range={0.028904999999951997,5.838011999999964},height=1.589544132530139]:0.8243655000000416)[&length_range={0.022015,4.471288},height_95%_HPD={0.06387399999997001,5.3356910000000255},length_95%_HPD={0.022015,2.967001},length=1.3234947850000005,posterior=1.0,length_median=1.1061405,height_median=2.0287585000000234,height_range={0.06387399999997001,8.096709000000004},height=2.32484550500002]:1.431386499999988,((((1571[&length_range={0.007089,3.508562},height_95%_HPD={1.9999999949504854E-6,9.000000005698894E-6},length_95%_HPD={0.007089,1.159596},length=0.4717533750000003,length_median=0.3658465,height_median=5.9999999706406015E-6,height_range={1.999999966528776E-6,1.100000000064938E-5},height=5.810000020147754E-6]:0.3658465000000177,1572[&length_range={0.007089,3.508562},height_95%_HPD={1.9999999949504854E-6,9.000000005698894E-6},length_95%_HPD={0.007089,1.159596},length=0.4717533750000003,length_median=0.3658465,height_median=5.9999999706406015E-6,height_range={1.999999966528776E-6,1.100000000064938E-5},height=5.810000020147754E-6]:0.3658465000000177)[&length_range={0.015266,4.757101},height_95%_HPD={0.00709799999998495,1.1596000000000686},length_95%_HPD={0.015266,2.950647},length=1.13070886,posterior=1.0,length_median=0.8633040000000001,height_median=0.36585249999998837,height_range={0.00709799999998495,3.5085670000000277},height=0.47175918500001984]:0.9077154999999948,(1574[&length_range={0.012928,3.32138},height_95%_HPD={2.000000023372195E-6,8.00000009348878E-6},length_95%_HPD={0.012928,1.680462},length=0.7169431800000001,length_median=0.5717095000000001,height_median=5.999999956429747E-6,height_range={2.000000023372195E-6,1.0000000060017555E-5},height=5.775000018672927E-6]:0.5717090000000837,1573[&length_range={0.012928,3.32138},height_95%_HPD={2.000000023372195E-6,8.00000009348878E-6},length_95%_HPD={0.012928,1.680462},length=0.7169431800000001,length_median=0.5717095000000001,height_median=5.999999956429747E-6,height_range={2.000000023372195E-6,1.0000000060017555E-5},height=5.775000018672927E-6]:0.5717090000000837)[&length_range={0.009428,3.932542},height_95%_HPD={0.012935999999967862,1.6804689999999596},length_95%_HPD={0.009428,2.543954},length=0.88551909,posterior=1.0,length_median=0.6679085,height_median=0.5717150000000402,height_range={0.012935999999967862,3.321382999999969},height=0.7169489550000183]:0.701852999999943)[&length_range={0.004618,2.012758},height_95%_HPD={0.022363999999981843,4.421600999999953},length_95%_HPD={0.004618,1.012965},length=0.3849625,posterior=1.0,length_median=0.323066,height_median=1.2735679999999832,height_range={0.022363999999981843,6.158176000000026},height=1.6024680450000175]:0.5615400000000932,((1575[&length_range={0.01075,1.975993},height_95%_HPD={2.999999992425728E-6,9.000000034120603E-6},length_95%_HPD={0.030614,0.991774},length=0.46709032,length_median=0.45375350000000003,height_median=5.999999956429747E-6,height_range={1.9999999949504854E-6,1.100000000064938E-5},height=5.785000020210873E-6]:0.45375350000009007,1576[&length_range={0.01075,1.975993},height_95%_HPD={2.999999992425728E-6,9.000000034120603E-6},length_95%_HPD={0.030614,0.991774},length=0.46709032,length_median=0.45375350000000003,height_median=5.999999956429747E-6,height_range={1.9999999949504854E-6,1.100000000064938E-5},height=5.785000020210873E-6]:0.45375350000009007)[&length_range={0.010976,3.217596},height_95%_HPD={0.03062100000002488,0.9917819999999722},length_95%_HPD={0.010976,2.386782},length=0.9043220900000005,posterior=1.0,length_median=0.75143,height_median=0.4537595000000465,height_range={0.010761000000002241,1.9759959999999808},height=0.46709610500001975]:0.7898369999999062,1577[&length_range={0.022168,4.114244},height_95%_HPD={2.9999999640040187E-6,9.000000034120603E-6},length_95%_HPD={0.022168,3.091462},length=1.3714124049999992,length_median=1.2435905,height_median=5.999999956429747E-6,height_range={1.9999999949504854E-6,1.0000000060017555E-5},height=5.790000017498187E-6]:1.2435904999999963)[&length_range={0.004806,3.046399},height_95%_HPD={0.022175999999973328,3.0914650000000847},length_95%_HPD={0.004806,1.819339},length=0.61601235,posterior=1.0,length_median=0.439967,height_median=1.2435964999999527,height_range={0.022175999999973328,4.114246999999978},height=1.3714181950000182]:0.5915115000001236)[&length_range={0.004506,2.613876},height_95%_HPD={0.026981999999975415,5.030503999999951},length_95%_HPD={0.004506,1.553653},length=0.6886103949999998,posterior=1.0,length_median=0.6303795000000001,height_median=1.8351080000000763,height_range={0.026981999999975415,6.823281000000009},height=1.9874305450000183]:0.6252049999999088,1570[&length_range={0.03148,9.257019},height_95%_HPD={2.999999992425728E-6,8.00000009348878E-6},length_95%_HPD={0.03148,5.934578},length=2.6760351649999983,length_median=2.4603080000000004,height_median=5.9999999706406015E-6,height_range={2.000000023372195E-6,9.999999974752427E-6},height=5.775000021657206E-6]:2.4603070000000145)[&length_range={0.017692,3.411128},height_95%_HPD={0.03148799999996754,5.934582000000006},length_95%_HPD={0.017692,2.503919},length=0.9701575250000005,posterior=1.0,length_median=0.7977449999999999,height_median=2.460312999999985,height_range={0.03148799999996754,9.257024000000001},height=2.6760409400000214]:0.9998320000000263)[&length_range={0.007058,5.309396},height_95%_HPD={0.0967539999999758,7.501902000000001},length_95%_HPD={0.007058,2.48811},length=0.7796205589743592,posterior=0.975,length_median=0.519955,height_median=3.4601450000000114,height_range={0.0967539999999758,12.461028999999996},height=3.6232759282051488]:0.5650640000000635,(1559[&length_range={0.067648,9.34252},height_95%_HPD={2.9999999640040187E-6,8.00000006506707E-6},length_95%_HPD={0.067648,6.008847},length=2.29764631,length_median=1.934269,height_median=5.999999956429747E-6,height_range={2.000000023372195E-6,9.999999974752427E-6},height=5.7650000191244995E-6]:1.9457355000001257,((1562[&length_range={0.049336,7.071112},height_95%_HPD={2.9999999640040187E-6,8.00000009348878E-6},length_95%_HPD={0.049336,4.688894},length=1.8251202450000008,length_median=1.5623524999999998,height_median=5.999999984851456E-6,height_range={2.0000000517939043E-6,9.999999946330718E-6},height=5.695000019301233E-6]:1.562353000000087,(1563[&length_range={0.019139,3.317589},height_95%_HPD={2.9999999640040187E-6,9.000000005698894E-6},length_95%_HPD={0.019139,1.374371},length=0.6038400650000001,length_median=0.5307815,height_median=5.999999984851456E-6,height_range={1.9999999949504854E-6,9.999999974752427E-6},height=5.725000019367598E-6]:0.5307830000000564,1564[&length_range={0.019139,3.317589},height_95%_HPD={2.9999999640040187E-6,9.000000005698894E-6},length_95%_HPD={0.019139,1.374371},length=0.6038400650000001,length_median=0.5307815,height_median=5.999999984851456E-6,height_range={1.9999999949504854E-6,9.999999974752427E-6},height=5.725000019367598E-6]:0.5307830000000564)[&length_range={0.030197,6.178618},height_95%_HPD={0.01914899999997033,1.3743760000000407},length_95%_HPD={0.030197,3.494514},length=1.2293356050000006,posterior=1.0,length_median=0.935106,height_median=0.5307890000000413,height_range={0.01914899999997033,3.317594999999983},height=0.603845790000019]:1.0315700000000305)[&length_range={0.002503,2.577254},height_95%_HPD={0.04934599999995726,4.688899000000077},length_95%_HPD={0.002503,1.108705},length=0.2988468316326529,posterior=0.98,length_median=0.132932,height_median=1.5623590000000718,height_range={0.04934599999995726,7.071117999999984},height=1.8145790714285897]:0.25152550000001384,(1560[&length_range={0.00984,3.956807},height_95%_HPD={2.9999999640040187E-6,8.00000009348878E-6},length_95%_HPD={0.00984,1.494352},length=0.64290525,length_median=0.5375730000000001,height_median=5.999999956429747E-6,height_range={2.0000000517939043E-6,9.999999974752427E-6},height=5.725000017946513E-6]:0.5375745000000194,1561[&length_range={0.00984,3.956807},height_95%_HPD={2.9999999640040187E-6,8.00000009348878E-6},length_95%_HPD={0.00984,1.494352},length=0.64290525,length_median=0.5375730000000001,height_median=5.999999956429747E-6,height_range={2.0000000517939043E-6,9.999999974752427E-6},height=5.725000017946513E-6]:0.5375745000000194)[&length_range={0.040853,5.399238},height_95%_HPD={0.009849999999971715,1.4943590000000029},length_95%_HPD={0.051266,3.930764},length=1.480418765,posterior=1.0,length_median=1.2568039999999998,height_median=0.5375804999999758,height_range={0.009849999999971715,3.9568099999999617},height=0.6429109750000178]:1.2763040000001098)[&length_range={0.001306,2.076363},height_95%_HPD={0.06111599999996997,5.607158000000055},length_95%_HPD={0.001306,0.849127},length=0.19180844210526313,posterior=0.95,length_median=0.080677,height_median=1.8138845000000856,height_range={0.06111599999996997,7.515637999999996},height=2.1244190736842286]:0.13185699999999656)[&length_range={0.036974,5.861728},height_95%_HPD={0.06765599999997107,6.008849999999967},length_95%_HPD={0.036974,4.814729},length=2.016101319999999,posterior=1.0,length_median=1.8257925,height_median=1.9457415000000822,height_range={0.06765599999997107,9.342525999999992},height=2.317835110000017]:2.0794674999999927)[&length_range={0.006007,4.072719},height_95%_HPD={0.24194199999996613,9.565365000000043},length_95%_HPD={0.038616,2.470518},length=0.815844554973822,posterior=0.955,length_median=0.625546,height_median=4.025209000000075,height_range={0.1059749999999724,14.232520999999991},height=4.332157712041901]:-1.2414010000000246)[&length_range={1.34E-4,2.467246},height_95%_HPD={0.11198199999998337,8.241707000000048},length_95%_HPD={1.34E-4,1.476109},length=0.4121005531914894,posterior=0.235,length_median=0.172778,height_median=2.7838080000000502,height_range={0.11198199999998337,12.696165999999963},height=3.813400255319171]:3.3245264999999335)[&length_range={0.739322,2.814293},height_95%_HPD={5.191411000000073,7.90690799999993},length_95%_HPD={0.739322,2.814293},length=1.49870175,posterior=0.02,length_median=1.220596,height_median=6.108334499999984,height_range={5.191411000000073,7.90690799999993},height=6.328746999999993]:1.1686160000000427)[&length_range={1.108231,4.478311},height_95%_HPD={6.034692999999976,10.721200999999922},length_95%_HPD={1.108231,4.478311},length=2.3029832499999996,posterior=0.02,length_median=1.8126955,height_median=7.2769505000000265,height_range={6.034692999999976,10.721200999999922},height=7.827448749999988]:1.8126955000000038,((((((1399[&length_range={0.0,2.652421},height_95%_HPD={1.0000000258969521E-6,9.000000062542313E-6},length_95%_HPD={0.0,0.494845},length=0.13384338499999998,length_median=0.046544,height_median=5.999999999062311E-6,height_range={0.0,1.2000000026546331E-5},height=5.785000022626719E-6]:0.03494200000007197,1400[&length_range={0.0,3.522501},height_95%_HPD={1.0000000543186616E-6,9.000000005698894E-6},length_95%_HPD={0.0,0.533677},length=0.16930286500000005,length_median=0.043229500000000004,height_median=5.999999999062311E-6,height_range={0.0,1.1000000142757926E-5},height=5.785000022910936E-6]:0.03494200000007197)[&length_range={0.001487,4.011538},height_95%_HPD={4.00000001832268E-6,0.39099899999996524},length_95%_HPD={0.001487,2.030834},length=0.3592282919254658,posterior=0.805,length_median=0.104559,height_median=0.03494800000007103,height_range={4.00000001832268E-6,0.7968060000000321},height=0.0994082608695869]:1.188952499999914,1558[&length_range={0.13089,18.79351},height_95%_HPD={2.9999999640040187E-6,8.00000006506707E-6},length_95%_HPD={0.13089,10.927684},length=4.671944855000003,length_median=4.224811,height_median=5.999999984851456E-6,height_range={2.0000000802156137E-6,1.0000000031595846E-5},height=5.760000019563449E-6]:1.2238945)[&length_range={0.255905,1.451597},height_95%_HPD={0.42790899999999965,2.675471999999928},length_95%_HPD={0.255905,1.451597},length=1.0008146666666666,posterior=0.03,length_median=1.240221,height_median=1.223900499999985,height_range={0.42790899999999965,2.675471999999928},height=1.4562946666666647]:2.0895455000000425,1344[&length_range={0.003182,19.343856},height_95%_HPD={2.9999999640040187E-6,8.000000178753908E-6},length_95%_HPD={0.003182,7.404584},length=2.13159402,length_median=1.1507114999999999,height_median=5.999999984851456E-6,height_range={9.999999974752427E-7,1.0000000060017555E-5},height=5.805000021297246E-6]:3.3134400000000426)[&length_range={0.048064,1.050331},height_95%_HPD={2.359767999999974,4.083464999999933},length_95%_HPD={0.048064,1.050331},length=0.59025825,posterior=0.02,length_median=0.631319,height_median=3.3134460000000274,height_range={2.359767999999974,4.083464999999933},height=3.2675312499999905]:0.6150889999999407,1345[&length_range={0.003182,28.298167},height_95%_HPD={3.0000000208474376E-6,9.000000005698894E-6},length_95%_HPD={0.003182,7.981105},length=2.2499739149999987,length_median=1.2367195,height_median=5.999999984851456E-6,height_range={1.9999999949504854E-6,1.0000000060017555E-5},height=5.800000021451979E-6]:3.9285289999999833)[&length_range={0.103445,0.512065},height_95%_HPD={3.410098999999974,4.1639890000000435},length_95%_HPD={0.103445,0.512065},length=0.3283185,posterior=0.02,length_median=0.348882,height_median=3.928534999999968,height_range={3.410098999999974,4.1639890000000435},height=3.8577894999999884]:0.20550749999999596,1343[&length_range={0.004805,21.468767},height_95%_HPD={2.9999999640040187E-6,8.999999977277184E-6},length_95%_HPD={0.004805,7.133496},length=2.2953957499999995,length_median=1.321677,height_median=5.9999999706406015E-6,height_range={1.9999999949504854E-6,1.0000000088439265E-5},height=5.765000022392996E-6]:4.1340364999999935)[&length_range={1.740786,8.88494},height_95%_HPD={3.800292999999982,4.67605400000005},length_95%_HPD={1.740786,8.88494},length=4.00750075,posterior=0.02,length_median=2.7021385,height_median=4.134042499999964,height_range={3.800292999999982,4.67605400000005},height=4.18610799999999]:2.712092500000054,((1555[&length_range={0.065478,8.818208},height_95%_HPD={2.9999999640040187E-6,9.000000005698894E-6},length_95%_HPD={0.065478,3.283466},length=1.3488510400000002,length_median=1.0512160000000002,height_median=5.999999984851456E-6,height_range={1.9999999381070666E-6,1.0999999915384251E-5},height=5.765000018982391E-6]:1.0512155000000831,(1554[&length_range={0.033896,8.524076},height_95%_HPD={2.0000000517939043E-6,8.00000009348878E-6},length_95%_HPD={0.033896,2.124043},length=0.57825138,length_median=0.2931365,height_median=6.000000013273166E-6,height_range={1.999999966528776E-6,1.0999999915384251E-5},height=5.820000019980398E-6]:0.29313600000001827,1553[&length_range={0.033896,8.524076},height_95%_HPD={2.0000000517939043E-6,8.00000009348878E-6},length_95%_HPD={0.033896,2.124043},length=0.57825138,length_median=0.2931365,height_median=6.000000013273166E-6,height_range={1.999999966528776E-6,1.0999999915384251E-5},height=5.820000019980398E-6]:0.29313600000001827)[&length_range={0.010217,6.844051},height_95%_HPD={0.0339019999999266,2.1240479999999877},length_95%_HPD={0.010217,1.91117},length=0.7705996050000001,posterior=1.0,length_median=0.6195845,height_median=0.29314200000003154,height_range={0.0339019999999266,8.524079000000029},height=0.5782572000000188]:0.7580795000000364)[&length_range={0.06918,8.253299},height_95%_HPD={0.06547999999995113,3.283474000000041},length_95%_HPD={0.06918,4.81475},length=1.877133535000001,posterior=1.0,length_median=1.4659705,height_median=1.051221500000068,height_range={0.06547999999995113,8.81821100000002},height=1.3488568050000196]:1.4933814999999981,(1556[&length_range={0.070828,7.168519},height_95%_HPD={2.9999999640040187E-6,8.00000006506707E-6},length_95%_HPD={0.070828,4.517744},length=1.8668025699999995,length_median=1.531577,height_median=5.999999984851456E-6,height_range={2.0000000517939043E-6,1.0000000060017555E-5},height=5.745000018322343E-6]:1.5315770000000413,1557[&length_range={0.070828,7.168519},height_95%_HPD={2.9999999640040187E-6,8.00000006506707E-6},length_95%_HPD={0.070828,4.517744},length=1.8668025699999995,length_median=1.531577,height_median=5.999999984851456E-6,height_range={2.0000000517939043E-6,1.0000000060017555E-5},height=5.745000018322343E-6]:1.5315770000000413)[&length_range={0.041689,6.685543},height_95%_HPD={0.0708339999999339,4.51774800000004},length_95%_HPD={0.066218,3.381493},length=1.3591820250000004,posterior=1.0,length_median=0.995951,height_median=1.5315830000000261,height_range={0.0708339999999339,7.168527000000012},height=1.8668083150000176]:1.01302000000004)[&length_range={0.014737,5.544197},height_95%_HPD={0.14281399999993027,8.066745999999995},length_95%_HPD={0.014737,3.528281},length=1.3555074199999995,posterior=1.0,length_median=1.0754424999999999,height_median=2.544603000000066,height_range={0.14281399999993027,12.764816999999994},height=3.2259903400000174]:4.301531999999952)[&length_range={1.384798,2.516848},height_95%_HPD={5.758125999999976,13.324038999999928},length_95%_HPD={1.384798,2.516848},length=1.93682325,posterior=0.02,length_median=1.9228235,height_median=6.846135000000018,height_range={5.758125999999976,13.324038999999928},height=8.193608749999985]:2.2435110000000122)[&length_range={0.071,1.309172},height_95%_HPD={7.142923999999965,15.199511999999928},length_95%_HPD={0.071,1.309172},length=0.58050875,posterior=0.02,length_median=0.4709315,height_median=9.08964600000003,height_range={7.142923999999965,15.199511999999928},height=10.130431999999988]:1.0232639999999975,1529[&length_range={0.234861,20.27449},height_95%_HPD={2.9999999640040187E-6,8.00000006506707E-6},length_95%_HPD={0.234861,16.205801},length=6.691965524999998,length_median=5.8341465,height_median=5.999999984851456E-6,height_range={1.9999999949504854E-6,9.999999917909008E-6},height=5.810000018868777E-6]:10.112904000000043)[&length_range={1.203572,3.589521},height_95%_HPD={7.347430999999972,15.270511999999925},length_95%_HPD={1.203572,3.589521},length=2.0482065,posterior=0.02,length_median=1.6998665,height_median=10.112910000000028,height_range={7.347430999999972,15.270511999999925},height=10.710940749999988]:2.3965464999999995,(1591[&length_range={0.137424,15.177399},height_95%_HPD={2.999999992425728E-6,8.00000006506707E-6},length_95%_HPD={0.137424,9.648788},length=4.302431785000001,length_median=3.97114,height_median=5.999999956429747E-6,height_range={2.000000023372195E-6,9.000000062542313E-6},height=5.735000018347591E-6]:4.009056000000115,(1590[&length_range={0.015566,10.481947},height_95%_HPD={3.0000000208474376E-6,8.00000006506707E-6},length_95%_HPD={0.015566,4.055901},length=1.130536865,length_median=0.44921049999999996,height_median=5.999999984851456E-6,height_range={2.000000023372195E-6,9.000000062542313E-6},height=5.750000018025503E-6]:0.449209500000066,1589[&length_range={0.015566,10.481947},height_95%_HPD={3.0000000208474376E-6,8.00000006506707E-6},length_95%_HPD={0.015566,4.055901},length=1.130536865,length_median=0.44921049999999996,height_median=5.999999984851456E-6,height_range={2.000000023372195E-6,9.000000062542313E-6},height=5.750000018025503E-6]:0.449209500000066)[&length_range={0.025,12.234929},height_95%_HPD={0.015570999999965807,4.055909000000014},length_95%_HPD={0.124209,6.225747},length=3.1711076449999998,posterior=1.0,length_median=3.002951,height_median=0.44921550000005084,height_range={0.015570999999965807,10.481954000000059},height=1.1305426150000177]:3.5598465000000203)[&length_range={0.093322,17.830431},height_95%_HPD={0.13742900000013947,9.648796000000061},length_95%_HPD={0.093322,9.874716},length=4.13945612121212,posterior=0.99,length_median=3.5852035,height_median=4.009062000000071,height_range={0.13742900000013947,15.177406000000062},height=4.312043176767695]:8.500394499999956)[&length_range={0.398437,1.59188},height_95%_HPD={8.91267099999996,17.10500499999992},length_95%_HPD={0.398437,1.59188},length=0.98488475,posterior=0.02,length_median=0.9746110000000001,height_median=12.509456500000027,height_range={8.91267099999996,17.10500499999992},height=12.759147249999984]:0.9951585000000023,1528[&length_range={2.460672,39.449685},height_95%_HPD={3.0000000776908564E-6,8.00000009348878E-6},length_95%_HPD={5.598196,25.499161},length=13.484967450000005,length_median=12.939019,height_median=5.999999984851456E-6,height_range={2.0000000517939043E-6,9.000000034120603E-6},height=5.760000018426581E-6]:13.504609000000045)[&length_range={2.840037,5.870558},height_95%_HPD={9.717368999999962,18.249528999999924},length_95%_HPD={2.840037,5.870558},length=4.0995035,posterior=0.02,length_median=3.8437095,height_median=13.50461500000003,height_range={9.717368999999962,18.249528999999924},height=13.744031999999986]:4.355297499999999)[&length_range={0.253044,9.101454},height_95%_HPD={13.893126999999964,21.761189999999928},length_95%_HPD={0.253044,9.101454},length=4.27607525,posterior=0.02,length_median=3.8749015,height_median=17.85991250000003,height_range={13.893126999999964,21.761189999999928},height=17.843535499999987]:3.182401999999982)[&length_range={0.264561,13.32651},height_95%_HPD={11.781599999999983,30.426429000000013},length_95%_HPD={1.281912,10.691208},length=5.554805652941177,posterior=0.85,length_median=5.3737895,height_median=21.04231450000001,height_range={11.781599999999983,39.449690000000004},height=21.519314717647077]:5.669312499999997,(((((1611[&length_range={0.683802,14.763873},height_95%_HPD={2.999999992425728E-6,8.00000006506707E-6},length_95%_HPD={1.545174,8.007002},length=3.4192163399999975,length_median=2.636923,height_median=5.999999984851456E-6,height_range={2.0000000517939043E-6,1.0000000003174137E-5},height=5.780000018660303E-6]:2.5496480000000474,1612[&length_range={0.683802,14.636019},height_95%_HPD={2.999999992425728E-6,8.00000006506707E-6},length_95%_HPD={1.545174,7.578513},length=3.3317352649999976,length_median=2.6268425,height_median=5.999999984851456E-6,height_range={2.0000000517939043E-6,1.0000000003174137E-5},height=5.770000018969768E-6]:2.5496480000000474)[&length_range={0.505921,15.087088},height_95%_HPD={1.3286740000001203,5.9655039999999815},length_95%_HPD={0.505921,6.706509},length=3.7431828999999954,posterior=0.9,length_median=3.352052,height_median=2.5496540000000323,height_range={0.6838089999999681,13.682951000000031},height=3.088379300000018]:3.535326999999967,1610[&length_range={1.647796,23.540982},height_95%_HPD={3.000000049269147E-6,8.00000009348878E-6},length_95%_HPD={2.178315,12.251528},length=6.700599865,length_median=6.0674655,height_median=5.999999984851456E-6,height_range={2.0000000517939043E-6,9.999999946330718E-6},height=5.780000019228737E-6]:6.084975000000014)[&length_range={0.551384,25.196946},height_95%_HPD={2.8390309999999204,12.945108000000019},length_95%_HPD={0.817266,9.342813},length=4.70761474,posterior=1.0,length_median=4.2948284999999995,height_median=6.084980999999999,height_range={1.647802999999982,23.540988000000027},height=6.788086730000014]:4.450830500000038,(1621[&length_range={0.875323,23.348657},height_95%_HPD={3.000000049269147E-6,8.00000006506707E-6},length_95%_HPD={1.401946,15.96185},length=7.904023155000001,length_median=7.151601,height_median=5.999999956429747E-6,height_range={2.000000023372195E-6,9.000000005698894E-6},height=5.7550000178707705E-6]:7.276873000000023,((1613[&length_range={1.72294,18.67751},height_95%_HPD={2.999999992425728E-6,8.000000121910489E-6},length_95%_HPD={1.917117,10.434088},length=6.039910959999997,length_median=5.4348434999999995,height_median=5.999999956429747E-6,height_range={2.0000000517939043E-6,1.0000000003174137E-5},height=5.72500001922549E-6]:5.434844000000069,(((1614[&length_range={0.34974,4.719659},height_95%_HPD={2.999999992425728E-6,9.000000034120603E-6},length_95%_HPD={0.34974,2.295903},length=1.07974432,length_median=0.8590565,height_median=5.999999984851456E-6,height_range={1.999999966528776E-6,1.0000000031595846E-5},height=5.795000019617191E-6]:0.8590549999999837,1615[&length_range={0.34974,4.719659},height_95%_HPD={2.999999992425728E-6,9.000000034120603E-6},length_95%_HPD={0.34974,2.295903},length=1.07974432,length_median=0.8590565,height_median=5.999999984851456E-6,height_range={1.999999966528776E-6,1.0000000031595846E-5},height=5.795000019617191E-6]:0.8590549999999837)[&length_range={0.05413,5.024093},height_95%_HPD={0.34974399999995853,2.295909999999992},length_95%_HPD={0.060662,2.320452},length=0.775667035,posterior=1.0,length_median=0.566929,height_median=0.8590609999999685,height_range={0.34974399999995853,4.719666000000018},height=1.0797501150000182]:0.6667735000000334,1616[&length_range={0.620719,9.4344},height_95%_HPD={2.9999999640040187E-6,8.000000121910489E-6},length_95%_HPD={0.620719,4.139566},length=1.8554113849999996,length_median=1.5258289999999999,height_median=5.999999984851456E-6,height_range={2.000000023372195E-6,1.0000000003174137E-5},height=5.765000017987631E-6]:1.5258285000000171)[&length_range={0.085295,8.656102},height_95%_HPD={0.6207229999999697,4.139571999999987},length_95%_HPD={0.085295,4.652808},length=1.9956685800000005,posterior=1.0,length_median=1.6880385,height_median=1.525834500000002,height_range={0.6207229999999697,9.434405000000055},height=1.855417150000019]:1.8450534999999917,(1617[&length_range={0.640209,8.831106},height_95%_HPD={2.999999992425728E-6,9.000000005698894E-6},length_95%_HPD={0.659308,5.038175},length=2.2318781399999996,length_median=1.8144244999999999,height_median=5.9999999706406015E-6,height_range={1.9999999381070666E-6,1.0999999858540832E-5},height=5.725000019651816E-6]:2.1454089999999866,(1619[&length_range={0.539983,6.624036},height_95%_HPD={2.000000023372195E-6,8.00000009348878E-6},length_95%_HPD={0.609668,4.655923},length=2.0376788050000014,length_median=1.7323515,height_median=5.999999984851456E-6,height_range={9.999999406318238E-7,1.0999999858540832E-5},height=5.750000019020263E-6]:1.8205770000000427,1618[&length_range={0.539983,8.705207},height_95%_HPD={2.999999992425728E-6,9.000000034120603E-6},length_95%_HPD={0.609668,4.687699},length=2.2623400100000013,length_median=2.036332,height_median=5.999999984851456E-6,height_range={9.999999406318238E-7,9.999999974752427E-6},height=5.755000018439205E-6]:1.8205770000000427)[&length_range={0.026834,2.76313},height_95%_HPD={0.5399869999999396,4.687708000000043},length_95%_HPD={0.026834,0.977998},length=0.27546001418439714,posterior=0.705,length_median=0.131004,height_median=1.8205830000000276,height_range={0.5399869999999396,6.624042999999972},height=2.181521780141865]:0.3248319999999296)[&length_range={0.127677,4.064424},height_95%_HPD={0.7239989999999636,5.081056999999987},length_95%_HPD={0.203811,2.823507},length=1.3945406550000001,posterior=1.0,length_median=1.248818,height_median=2.145414999999957,height_range={0.659311999999943,8.83111100000005},height=2.4565450750000193]:1.2254730000000364)[&length_range={0.224758,7.596897},height_95%_HPD={1.021662000000049,6.989169000000089},length_95%_HPD={0.437095,4.38144},length=2.1888309550000007,posterior=1.0,length_median=2.0111035,height_median=3.3708879999999937,height_range={1.021662000000049,12.413841000000062},height=3.8510857300000167]:2.063962000000032)[&length_range={0.08606,12.766928},height_95%_HPD={1.917124000000058,10.434096000000096},length_95%_HPD={0.08606,3.477454},length=1.3836803599999998,posterior=1.0,length_median=1.024931,height_median=5.434850000000026,height_range={1.7229450000000384,18.677515999999983},height=6.039916685000021]:1.0488739999999837,1620[&length_range={0.875323,22.869202},height_95%_HPD={2.9999999355823093E-6,8.000000121910489E-6},length_95%_HPD={0.875323,12.86905},length=6.974603024999997,length_median=6.372209,height_median=5.999999956429747E-6,height_range={2.0000000802156137E-6,1.0000000003174137E-5},height=5.7700000178328995E-6]:6.483718000000053)[&length_range={0.005964,5.815229},height_95%_HPD={2.2039170000000468,14.055775000000082},length_95%_HPD={0.005964,3.437551},length=1.0156390879120876,posterior=0.91,length_median=0.575644,height_median=6.483724000000009,height_range={2.2039170000000468,22.86920700000003},height=7.21903134615387]:0.7931549999999703)[&length_range={0.040618,18.817663},height_95%_HPD={3.8799410000000307,16.39493499999996},length_95%_HPD={0.040618,6.855941},length=3.4388856914893626,posterior=0.94,length_median=3.122665,height_median=7.27687899999998,height_range={3.2012880000000337,23.348662000000033},height=8.255859111702145]:3.258932500000057)[&length_range={0.761622,15.981391},height_95%_HPD={5.901210000000077,19.714778000000067},length_95%_HPD={0.761622,8.176472},length=4.608537394999996,posterior=1.0,length_median=4.2789295,height_median=10.535811500000037,height_range={4.222518999999977,39.77579999999999},height=11.621083145000025]:4.968195999999949,1622[&length_range={7.887537,41.007459},height_95%_HPD={3.000000049269147E-6,8.00000006506707E-6},length_95%_HPD={8.590336,26.357648},length=16.229614749999996,length_median=15.504002,height_median=5.999999984851456E-6,height_range={2.0000000517939043E-6,9.000000062542313E-6},height=5.790000019771924E-6]:15.504001500000001)[&length_range={0.32189,12.698664},height_95%_HPD={8.590341000000024,26.357657000000017},length_95%_HPD={0.640328,7.657748},length=3.36310742,posterior=1.0,length_median=2.7187580000000002,height_median=15.504007499999986,height_range={7.887543999999991,41.007464999999996},height=16.229620540000028]:3.594119000000063,((1629[&length_range={4.002718,26.992763},height_95%_HPD={3.0000000208474376E-6,8.00000006506707E-6},length_95%_HPD={5.554787,21.076613},length=12.913287859999993,length_median=12.4362985,height_median=5.999999956429747E-6,height_range={2.0000000517939043E-6,1.0000000031595846E-5},height=5.790000019771924E-6]:13.442610999999992,(((1636[&length_range={1.993699,18.864157},height_95%_HPD={3.0000000208474376E-6,8.00000009348878E-6},length_95%_HPD={1.993699,13.439133},length=7.1393940099999975,length_median=6.2646625,height_median=5.999999956429747E-6,height_range={1.999999966528776E-6,1.0000000031595846E-5},height=5.780000019370845E-6]:6.108282000000074,1637[&length_range={1.993699,19.411132},height_95%_HPD={3.000000049269147E-6,8.999999948855475E-6},length_95%_HPD={1.993699,13.439133},length=7.419079214999997,length_median=6.7777795,height_median=5.999999956429747E-6,height_range={1.999999966528776E-6,1.0000000031595846E-5},height=5.805000018312967E-6]:6.108282000000074)[&length_range={0.004512,8.0179},height_95%_HPD={1.9937040000000934,12.427132000000043},length_95%_HPD={0.004512,3.759382},length=1.0098638799999997,posterior=0.5,length_median=0.5161344999999999,height_median=6.10828800000003,height_range={1.9937040000000934,18.86416399999996},height=6.98989294000002]:0.9673644999999738,(1630[&length_range={0.794633,13.59287},height_95%_HPD={2.9999999640040187E-6,8.00000006506707E-6},length_95%_HPD={1.103307,8.72044},length=4.206754549999999,length_median=3.5497385,height_median=5.999999956429747E-6,height_range={2.0000000517939043E-6,1.0000000003174137E-5},height=5.760000019989775E-6]:3.673631000000114,((1634[&length_range={0.721887,10.411074},height_95%_HPD={3.000000049269147E-6,9.000000090964022E-6},length_95%_HPD={0.825134,6.676466},length=3.2260246200000005,length_median=2.8581760000000003,height_median=5.999999984851456E-6,height_range={1.999999966528776E-6,1.0999999915384251E-5},height=5.820000020406724E-6]:2.8581745000000325,1635[&length_range={0.721887,10.411074},height_95%_HPD={3.000000049269147E-6,9.000000090964022E-6},length_95%_HPD={0.825134,6.676466},length=3.2260246200000005,length_median=2.8581760000000003,height_median=5.999999984851456E-6,height_range={1.999999966528776E-6,1.0999999915384251E-5},height=5.820000020406724E-6]:2.8581745000000325)[&length_range={0.006095,5.925229},height_95%_HPD={0.8251430000000539,6.676471000000021},length_95%_HPD={0.006095,1.47531},length=0.4178656399999998,posterior=1.0,length_median=0.19368600000000002,height_median=2.8581805000000173,height_range={0.7218930000000228,10.411079000000143},height=3.2260304400000206]:0.3976670000000553,((1632[&length_range={0.136592,6.498407},height_95%_HPD={3.000000049269147E-6,9.000000090964022E-6},length_95%_HPD={0.136592,2.592813},length=0.8824340949999994,length_median=0.49146500000000004,height_median=5.999999984851456E-6,height_range={1.999999966528776E-6,1.0999999915384251E-5},height=5.840000021493097E-6]:0.48862199999999234,1633[&length_range={0.107104,8.48114},height_95%_HPD={3.0000000208474376E-6,9.000000090964022E-6},length_95%_HPD={0.107104,2.832575},length=1.0222472549999992,length_median=0.6658055,height_median=5.999999984851456E-6,height_range={1.999999966528776E-6,1.0999999886962541E-5},height=5.815000023261518E-6]:0.48862199999999234)[&length_range={0.06411,3.109682},height_95%_HPD={0.15418400000001498,1.8823140000000933},length_95%_HPD={0.06411,2.766821},length=0.8092713384615385,posterior=0.325,length_median=0.59428,height_median=0.4886279999999772,height_range={0.15418400000001498,4.1426860000000545},height=0.744621200000016]:0.6753310000000425,1631[&length_range={0.107104,7.252362},height_95%_HPD={3.0000000208474376E-6,9.000000090964022E-6},length_95%_HPD={0.136592,2.505691},length=0.8937835399999997,length_median=0.5344795,height_median=5.999999984851456E-6,height_range={2.000000023372195E-6,1.0999999886962541E-5},height=5.8000000224467385E-6]:1.1639530000000349)[&length_range={0.132329,10.795677},height_95%_HPD={0.35624600000002715,3.2765040000000454},length_95%_HPD={0.132329,5.890687},length=2.2065205600000026,posterior=1.0,length_median=1.701562,height_median=1.1639590000000197,height_range={0.35624600000002715,8.481145000000055},height=1.5369300350000215]:2.091888500000053)[&length_range={0.011775,4.163833},height_95%_HPD={0.9120100000000662,7.551607999999987},length_95%_HPD={0.011775,2.189265},length=0.6544932906976748,posterior=0.86,length_median=0.3034655,height_median=3.2558475000000726,height_range={0.9120100000000662,13.05813700000013},height=3.6929861802325767]:0.4177894999999978)[&length_range={0.137456,12.872938},height_95%_HPD={1.0168390000000613,8.720446000000067},length_95%_HPD={0.680219,7.427589},length=3.338016905000004,posterior=1.0,length_median=2.8959655,height_median=3.6736370000000704,height_range={1.0168390000000613,13.592875000000134},height=4.30631482500002]:3.4020154999999335)[&length_range={0.356661,14.40546},height_95%_HPD={2.5211719999999787,15.13502300000006},length_95%_HPD={1.052733,10.737965},length=5.158034055000002,posterior=1.0,length_median=4.902426999999999,height_median=7.075652500000004,height_range={2.5211719999999787,19.411137999999994},height=7.924016960000021]:5.3090979999999846,((1643[&length_range={0.441945,15.418939},height_95%_HPD={3.0000000208474376E-6,8.00000006506707E-6},length_95%_HPD={0.441945,5.985647},length=1.9778218000000012,length_median=1.1463665,height_median=5.999999956429747E-6,height_range={2.999999992425728E-6,1.0000000031595846E-5},height=5.785000018505571E-6]:1.1463675000000535,1644[&length_range={0.441945,15.418939},height_95%_HPD={3.0000000208474376E-6,8.00000006506707E-6},length_95%_HPD={0.441945,5.985647},length=1.9778218000000012,length_median=1.1463665,height_median=5.999999956429747E-6,height_range={2.999999992425728E-6,1.0000000031595846E-5},height=5.785000018505571E-6]:1.1463675000000535)[&length_range={0.686853,12.809137},height_95%_HPD={0.441949999999963,5.985652000000016},length_95%_HPD={0.784394,9.638149},length=5.151662365,posterior=1.0,length_median=4.9013495,height_median=1.14637350000001,height_range={0.441949999999963,15.418945999999991},height=1.9778275850000204]:5.43224150000006,(1642[&length_range={1.616999,14.195555},height_95%_HPD={2.999999992425728E-6,8.00000009348878E-6},length_95%_HPD={2.477106,10.758867},length=5.616842845,length_median=5.1155715,height_median=5.999999956429747E-6,height_range={2.000000023372195E-6,1.0000000060017555E-5},height=5.800000020173001E-6]:5.115572000000029,(1641[&length_range={0.448213,9.618465},height_95%_HPD={2.999999992425728E-6,8.00000009348878E-6},length_95%_HPD={0.448213,7.075816},length=2.758684649999998,length_median=2.269541,height_median=5.9999999706406015E-6,height_range={2.000000023372195E-6,1.0000000060017555E-5},height=5.790000018777164E-6]:2.2695410000000322,(1638[&length_range={0.27514,7.551593},height_95%_HPD={2.9999999640040187E-6,8.999999920433766E-6},length_95%_HPD={0.27514,4.477553},length=1.675572405,length_median=1.340831,height_median=5.999999984851456E-6,height_range={2.0000000517939043E-6,9.999999917909008E-6},height=5.7900000189192725E-6]:1.3408310000000512,(1639[&length_range={0.041934,5.103326},height_95%_HPD={2.999999992425728E-6,8.00000009348878E-6},length_95%_HPD={0.041934,2.372198},length=0.7587933400000003,length_median=0.407696,height_median=5.999999956429747E-6,height_range={2.0000000517939043E-6,9.999999946330718E-6},height=5.745000018890778E-6]:0.4076955000000879,1640[&length_range={0.041934,5.103326},height_95%_HPD={2.999999992425728E-6,8.00000009348878E-6},length_95%_HPD={0.041934,2.372198},length=0.7587933400000003,length_median=0.407696,height_median=5.999999956429747E-6,height_range={2.0000000517939043E-6,9.999999946330718E-6},height=5.745000018890778E-6]:0.4076955000000879)[&length_range={0.006094,7.046484},height_95%_HPD={0.041941000000008444,2.372201999999959},length_95%_HPD={0.006094,2.847442},length=0.9167791099999993,posterior=1.0,length_median=0.51334,height_median=0.40770150000004435,height_range={0.041941000000008444,5.103334000000018},height=0.7587990850000195]:0.9331354999999917)[&length_range={0.019367,5.985541},height_95%_HPD={0.2751470000000893,4.477559999999983},length_95%_HPD={0.019367,3.713756},length=1.0831122450000006,posterior=1.0,length_median=0.6679335,height_median=1.340837000000036,height_range={0.2751470000000893,7.551596000000018},height=1.67557819500002]:0.9287099999999668)[&length_range={0.382526,8.441005},height_95%_HPD={0.44822000000007733,7.0758200000000215},length_95%_HPD={0.382526,5.687021},length=2.858158205000001,posterior=1.0,length_median=2.6605455,height_median=2.269547000000003,height_range={0.44822000000007733,9.618471},height=2.75869044000002]:2.846030999999982)[&length_range={0.128881,7.31394},height_95%_HPD={2.477113000000003,10.758872000000068},length_95%_HPD={0.207877,3.798688},length=1.5126413049999996,posterior=1.0,length_median=1.263718,height_median=5.115577999999985,height_range={1.6170049999999776,14.195560999999984},height=5.616848645000021]:1.4630370000000852)[&length_range={0.168389,17.671343},height_95%_HPD={2.766713000000067,12.791305000000037},length_95%_HPD={0.509617,10.323577},length=5.544135879999999,posterior=1.0,length_median=5.15487,height_median=6.57861500000007,height_range={2.0563639999999737,18.96217999999999},height=7.129489950000024]:5.806135499999918)[&length_range={0.032434,8.486366},height_95%_HPD={5.291473999999965,19.74759699999997},length_95%_HPD={0.032434,4.879232},length=1.5081031973684211,posterior=0.38,length_median=0.9624699999999999,height_median=12.384750499999988,height_range={5.291473999999965,25.200104999999994},height=12.784509631578965]:1.0578664999999603)[&length_range={0.172624,10.196124},height_95%_HPD={6.400812000000002,21.54389300000001},length_95%_HPD={0.19591,4.142148},length=1.5247078549999993,posterior=1.0,length_median=1.1210835000000001,height_median=13.442616999999949,height_range={4.486151000000092,27.933474000000032},height=13.988541625000016]:1.2793475000000427,((1626[&length_range={0.819655,16.901227},height_95%_HPD={3.0000000208474376E-6,8.00000009348878E-6},length_95%_HPD={0.819655,9.106011},length=4.03237189,length_median=3.5747809999999998,height_median=5.999999956429747E-6,height_range={2.9999999640040187E-6,1.0000000060017555E-5},height=5.8250000192572315E-6]:3.5747805000001023,(1627[&length_range={0.008716,10.943073},height_95%_HPD={2.9999999640040187E-6,8.00000009348878E-6},length_95%_HPD={0.109757,5.811654},length=1.9185921799999994,length_median=1.1601225,height_median=5.999999984851456E-6,height_range={2.9999999355823093E-6,1.0000000060017555E-5},height=5.81000001957932E-6]:1.1601225000000426,1628[&length_range={0.008716,10.943073},height_95%_HPD={2.9999999640040187E-6,8.00000009348878E-6},length_95%_HPD={0.109757,5.811654},length=1.9185921799999994,length_median=1.1601225,height_median=5.999999984851456E-6,height_range={2.9999999355823093E-6,1.0000000060017555E-5},height=5.81000001957932E-6]:1.1601225000000426)[&length_range={0.029809,14.778488},height_95%_HPD={0.10976300000001515,5.811657999999966},length_95%_HPD={0.029809,6.50238},length=2.113779725,posterior=1.0,length_median=1.298604,height_median=1.1601285000000274,height_range={0.008723000000031789,10.943079999999995},height=1.9185979900000216]:2.4146580000000313)[&length_range={0.810242,17.256089},height_95%_HPD={0.819660999999968,9.106018000000034},length_95%_HPD={0.810242,9.471625},length=4.62433038,posterior=1.0,length_median=4.050384,height_median=3.5747865000000587,height_range={0.819660999999968,16.90123099999994},height=4.0323777150000195]:4.454019499999987,(1623[&length_range={0.306712,19.789681},height_95%_HPD={2.999999992425728E-6,8.00000006506707E-6},length_95%_HPD={0.306712,8.78249},length=3.6468607750000013,length_median=2.7905230000000003,height_median=5.999999984851456E-6,height_range={2.9999999355823093E-6,9.999999889487299E-6},height=5.855000019892032E-6]:2.7905210000000835,(1624[&length_range={0.03235,11.66509},height_95%_HPD={2.999999992425728E-6,8.00000009348878E-6},length_95%_HPD={0.03235,6.036241},length=1.8191705650000003,length_median=0.887242,height_median=5.999999984851456E-6,height_range={2.0000000517939043E-6,9.999999889487299E-6},height=5.800000018609808E-6]:0.887241500000016,1625[&length_range={0.03235,11.66509},height_95%_HPD={2.999999992425728E-6,8.00000009348878E-6},length_95%_HPD={0.03235,6.036241},length=1.8191705650000003,length_median=0.887242,height_median=5.999999984851456E-6,height_range={2.0000000517939043E-6,9.999999889487299E-6},height=5.800000018609808E-6]:0.887241500000016)[&length_range={0.015213,19.471459},height_95%_HPD={0.03235599999990768,6.036246999999975},length_95%_HPD={0.015213,5.691799},length=1.8276902650000004,posterior=1.0,length_median=1.0255895,height_median=0.8872475000000009,height_range={0.03235599999990768,11.665098},height=1.8191763650000172]:1.9032795000000675)[&length_range={0.593895,16.234049},height_95%_HPD={0.3067190000000437,8.782497999999975},length_95%_HPD={1.053158,10.232971},length=5.009841465000001,posterior=1.0,length_median=4.2425525,height_median=2.7905270000000684,height_range={0.3067190000000437,19.789686000000103},height=3.6468666300000168]:5.238278999999977)[&length_range={1.511295,20.522502},height_95%_HPD={3.2102629999999976,14.564074000000133},length_95%_HPD={1.81277,14.193936},length=6.856541384999999,posterior=1.0,length_median=6.138627,height_median=8.028806000000046,height_range={3.2102629999999976,22.2588820000001},height=8.656708095000019]:6.693158499999946)[&length_range={0.20789,13.60796},height_95%_HPD={8.244083999999987,24.750668999999974},length_95%_HPD={0.439373,9.105645},length=4.079478480000002,posterior=1.0,length_median=3.504308,height_median=14.721964499999991,height_range={7.1776060000000825,31.48376200000004},height=15.513249480000018]:4.376162000000058)[&length_range={0.330956,20.218474},height_95%_HPD={11.07222100000007,30.610863999999935},length_95%_HPD={1.21196,14.094072},length=7.455499685000002,posterior=1.0,length_median=7.077839,height_median=19.09812650000005,height_range={9.394971000000027,42.301631},height=19.59272796000003]:7.613500499999958)[&length_range={0.163327,14.121063},height_95%_HPD={17.475422999999978,38.57984300000001},length_95%_HPD={0.508905,9.655663},length=4.676761147058823,posterior=0.85,length_median=4.274414500000001,height_median=26.711627000000007,height_range={16.181981999999977,45.350216},height=27.074120370588254]:4.714432000000031,((1650[&length_range={2.84073,37.521808},height_95%_HPD={3.999999989900971E-6,8.00000006506707E-6},length_95%_HPD={4.016681,31.156509},length=18.279804309999996,length_median=18.743623499999998,height_median=5.999999984851456E-6,height_range={3.0000000208474376E-6,9.999999889487299E-6},height=5.8400000192193605E-6]:19.289119000000014,(1649[&length_range={1.244947,16.350552},height_95%_HPD={2.999999992425728E-6,8.00000006506707E-6},length_95%_HPD={1.375349,10.397771},length=6.225676220000002,length_median=6.063829,height_median=5.999999984851456E-6,height_range={2.999999992425728E-6,9.999999946330718E-6},height=5.840000019361469E-6]:6.0854450000000355,1648[&length_range={1.244947,16.57902},height_95%_HPD={2.999999992425728E-6,8.00000006506707E-6},length_95%_HPD={1.375349,11.805352},length=6.311020020000002,length_median=6.0900525,height_median=5.999999984851456E-6,height_range={2.999999992425728E-6,9.999999946330718E-6},height=5.835000019374092E-6]:6.0854450000000355)[&length_range={0.347925,30.295687},height_95%_HPD={1.3753550000000416,10.397778000000045},length_95%_HPD={0.347925,23.28046},length=12.280853403061215,posterior=0.98,length_median=12.664428999999998,height_median=6.08545100000002,height_range={1.2449520000000405,16.350557999999978},height=6.24688437755104]:13.203673999999978)[&length_range={0.46387,21.44795},height_95%_HPD={4.016686999999962,32.20605100000007},length_95%_HPD={0.46387,12.911514},length=5.316674858823529,posterior=0.85,length_median=4.3606035,height_median=19.289125,height_range={2.8407359999999073,37.52181599999996},height=19.04862818823532]:4.397684500000032,((1646[&length_range={0.010059,18.093807},height_95%_HPD={3.0000000208474376E-6,8.00000003664536E-6},length_95%_HPD={0.010059,11.007501},length=3.4963389800000004,length_median=2.0852445,height_median=5.999999984851456E-6,height_range={3.0000000208474376E-6,9.000000062542313E-6},height=5.7600000204161E-6]:2.085244000000003,1647[&length_range={0.010059,18.093807},height_95%_HPD={3.0000000208474376E-6,8.00000003664536E-6},length_95%_HPD={0.010059,11.007501},length=3.4963389800000004,length_median=2.0852445,height_median=5.999999984851456E-6,height_range={3.0000000208474376E-6,9.000000062542313E-6},height=5.7600000204161E-6]:2.085244000000003)[&length_range={0.427691,36.748741},height_95%_HPD={0.010064000000056694,11.007506000000049},length_95%_HPD={0.427691,28.253108},length=15.050909995000001,posterior=1.0,length_median=14.3555445,height_median=2.085249999999988,height_range={0.010064000000056694,18.093812000000042},height=3.496344740000018]:17.05063050000001,1645[&length_range={4.346501,37.847845},height_95%_HPD={3.999999961479261E-6,8.999999948855475E-6},length_95%_HPD={6.023522,31.303524},length=18.547248945000003,length_median=19.1358745,height_median=5.999999984851456E-6,height_range={2.0000000517939043E-6,9.000000090964022E-6},height=5.790000019629815E-6]:19.135874500000014)[&length_range={0.158379,21.491208},height_95%_HPD={6.023528000000056,31.303528000000057},length_95%_HPD={0.158379,14.454085},length=5.9628495449999965,posterior=1.0,length_median=5.208418,height_median=19.1358805,height_range={4.346505000000036,37.84785000000002},height=18.547254735000013]:4.550929000000032)[&length_range={0.366176,21.52246},height_95%_HPD={10.91104100000004,34.938402000000025},length_95%_HPD={1.497898,15.239235},length=7.385578470588236,posterior=0.85,length_median=7.0824915,height_median=23.68680950000003,height_range={10.91104100000004,42.720823999999965},height=24.36530304705885]:7.739249500000007)[&length_range={0.047268,9.804531},height_95%_HPD={20.18131000000008,45.74733999999994},length_95%_HPD={0.047268,5.56355},length=2.0158755799999994,posterior=1.0,length_median=1.5245630000000001,height_median=31.426059000000038,height_range={18.437858999999975,53.410546999999966},height=31.770127555000027]:1.7242444999999478,((1656[&length_range={2.770088,36.971468},height_95%_HPD={3.0000000776908564E-6,8.00000006506707E-6},length_95%_HPD={2.770088,20.44905},length=11.745794129999995,length_median=10.7020435,height_median=5.9999999706406015E-6,height_range={2.999999992425728E-6,9.000000062542313E-6},height=5.7850000192161135E-6]:10.873683500000041,(1654[&length_range={4.077878,30.537074},height_95%_HPD={3.000000106112566E-6,8.00000006506707E-6},length_95%_HPD={4.454259,17.619332},length=9.994277814999997,length_median=9.48684,height_median=5.999999984851456E-6,height_range={2.000000023372195E-6,9.000000062542313E-6},height=5.815000018571936E-6]:9.478679000000056,1655[&length_range={2.770088,30.537074},height_95%_HPD={3.000000106112566E-6,8.00000006506707E-6},length_95%_HPD={2.847571,17.247579},length=9.605774034999994,length_median=9.4016105,height_median=5.999999984851456E-6,height_range={2.000000023372195E-6,9.000000062542313E-6},height=5.830000018818282E-6]:9.478679000000056)[&length_range={0.018834,14.35759},height_95%_HPD={4.454263000000083,16.93494899999999},length_95%_HPD={0.018834,7.580537},length=2.421670129943504,posterior=0.885,length_median=1.707499,height_median=9.478685000000041,height_range={4.077884000000012,30.53707800000005},height=9.825120813559344]:1.3950044999999704)[&length_range={1.079382,24.185324},height_95%_HPD={4.740804000000082,20.449056999999996},length_95%_HPD={1.079382,16.292812},length=7.519706469999997,posterior=1.0,length_median=6.9340025,height_median=10.873689500000012,height_range={4.740804000000082,36.97147200000005},height=12.140619710000015]:7.245373999999963,(1653[&length_range={3.077218,36.161814},height_95%_HPD={3.999999961479261E-6,8.999999948855475E-6},length_95%_HPD={4.44579,22.156521},length=11.453757580000003,length_median=9.9757675,height_median=5.999999984851456E-6,height_range={2.9999999640040187E-6,9.000000062542313E-6},height=5.83500001965831E-6]:12.40812200000007,(1651[&length_range={3.077218,24.684955},height_95%_HPD={3.999999961479261E-6,8.999999948855475E-6},length_95%_HPD={4.221372,18.689401},length=10.600508505,length_median=9.518345,height_median=5.999999984851456E-6,height_range={3.000000049269147E-6,9.000000034120603E-6},height=5.845000020059388E-6]:12.845009499999982,1652[&length_range={4.221372,37.588155},height_95%_HPD={3.999999961479261E-6,8.999999920433766E-6},length_95%_HPD={4.44579,18.404452},length=12.16343809,length_median=11.77185,height_median=5.999999984851456E-6,height_range={2.9999999640040187E-6,9.000000062542313E-6},height=5.8400000187930344E-6]:12.845009499999982)[&length_range={0.101697,19.060254},height_95%_HPD={4.22137900000007,17.101565999999934},length_95%_HPD={0.101697,8.64016},length=2.569058690476191,posterior=0.42,length_median=1.485357,height_median=12.845015499999967,height_range={4.22137900000007,24.684959000000006},height=12.003811964285736]:-0.43688749999991217)[&length_range={0.51199,22.810428},height_95%_HPD={5.186214000000035,23.24045600000005},length_95%_HPD={0.51199,15.19963},length=6.192122014999998,posterior=1.0,length_median=4.9429685,height_median=12.408128000000055,height_range={4.714050000000043,37.588160000000045},height=13.468204165000024]:5.71093549999992)[&length_range={1.46753,36.420051},height_95%_HPD={9.462366000000088,33.50132000000001},length_95%_HPD={3.44332,24.877821},length=14.125676955000012,posterior=1.0,length_median=13.574671500000001,height_median=18.119063499999974,height_range={9.350891000000047,44.705595000000045},height=19.660326180000023]:15.031240000000011)[&length_range={0.168223,14.932267},height_95%_HPD={21.46584500000006,47.01543500000001},length_95%_HPD={0.329419,9.481015},length=4.469251605,posterior=1.0,length_median=4.1831154999999995,height_median=33.150303499999985,height_range={19.48649699999997,53.93277000000009},height=33.78600313500001]:4.334593000000041,((1657[&length_range={13.714987,55.814082},height_95%_HPD={3.0000000208474376E-6,8.00000006506707E-6},length_95%_HPD={18.008433,44.819198},length=29.506671540000006,length_median=28.473201000000003,height_median=5.999999984851456E-6,height_range={2.0000000517939043E-6,1.0000000003174137E-5},height=5.810000018726669E-6]:28.473199500000028,(((((1679[&length_range={0.022699,27.273645},height_95%_HPD={2.9999999355823093E-6,9.000000119385732E-6},length_95%_HPD={0.022699,11.622357},length=2.5589365200000005,length_median=0.391534,height_median=5.999999984851456E-6,height_range={9.999999974752427E-7,1.1999999998124622E-5},height=5.905000018202599E-6]:0.9516560000000567,(((1685[&length_range={0.008111,11.035674},height_95%_HPD={2.0000001370590326E-6,9.000000090964022E-6},length_95%_HPD={0.008111,4.549882},length=0.9827074949999993,length_median=0.2679425,height_median=5.9999999706406015E-6,height_range={0.0,1.1999999969702912E-5},height=5.885000018395203E-6]:0.37816899999997133,(((1686[&length_range={0.002711,10.730559},height_95%_HPD={2.9999999640040187E-6,9.000000090964022E-6},length_95%_HPD={0.002711,5.692021},length=1.1096834950000005,length_median=0.2310975,height_median=5.9999999706406015E-6,height_range={0.0,1.1999999998124622E-5},height=5.830000017823522E-6]:0.992016500000048,(((1689[&length_range={0.007976,8.029443},height_95%_HPD={2.9999999640040187E-6,9.000000090964022E-6},length_95%_HPD={0.007976,4.469546},length=0.9586251299999996,length_median=0.3052355,height_median=5.999999984851456E-6,height_range={9.999999974752427E-7,1.1999999998124622E-5},height=5.950000017378443E-6]:0.11711099999999419,1682[&length_range={0.001278,0.871544},height_95%_HPD={1.999999966528776E-6,9.000000005698894E-6},length_95%_HPD={0.002706,0.343277},length=0.10684840000000002,length_median=0.043022500000000005,height_median=5.999999984851456E-6,height_range={9.999999974752427E-7,1.1999999998124622E-5},height=5.835000019800418E-6]:0.11711099999999419)[&length_range={0.004872,0.413304},height_95%_HPD={0.007984999999962383,0.2512700000000052},length_95%_HPD={0.004872,0.413304},length=0.1565417142857143,posterior=0.035,length_median=0.179878,height_median=0.11711699999997904,height_range={0.007984999999962383,0.2512700000000052},height=0.10766314285714072]:0.18416400000000976,1681[&length_range={0.001278,18.50507},height_95%_HPD={1.9999999949504854E-6,9.000000034120603E-6},length_95%_HPD={0.001278,5.091773},length=1.01227013,length_median=0.17141849999999997,height_median=5.999999984851456E-6,height_range={1.0000000258969521E-6,1.1999999998124622E-5},height=5.82500001840458E-6]:0.30127500000000396)[&length_range={0.006171,0.826454},height_95%_HPD={0.008105000000000473,0.664574000000016},length_95%_HPD={0.006171,0.826454},length=0.20428228571428572,posterior=0.035,length_median=0.131457,height_median=0.3012809999999888,height_range={0.008105000000000473,0.664574000000016},height=0.25209371428572275]:0.2763404999999892,1684[&length_range={0.004631,15.836294},height_95%_HPD={1.999999966528776E-6,8.999999977277184E-6},length_95%_HPD={0.004631,4.740032},length=1.0454253199999992,length_median=0.1559055,height_median=5.999999984851456E-6,height_range={9.999999974752427E-7,1.1999999998124622E-5},height=5.850000018909895E-6]:0.5776154999999932)[&length_range={0.179634,0.937195},height_95%_HPD={0.49023900000000253,1.4910280000000284},length_95%_HPD={0.179634,0.937195},length=0.52040325,posterior=0.02,length_median=0.48239200000000004,height_median=0.577621499999978,height_range={0.49023900000000253,1.4910280000000284},height=0.7841274999999968]:0.41440100000004065)[&length_range={0.001273,1.235061},height_95%_HPD={0.05993600000007859,1.6706620000000214},length_95%_HPD={0.001273,1.235061},length=0.6231098333333333,posterior=0.03,length_median=0.734544,height_median=0.9920225000000187,height_range={0.05993600000007859,1.6706620000000214},height=0.8931858333333622]:1.3677214999999592,1688[&length_range={0.008295,10.062629},height_95%_HPD={1.999999966528776E-6,9.000000034120603E-6},length_95%_HPD={0.008295,3.700243},length=0.8918025349999996,length_median=0.23968499999999998,height_median=5.999999984851456E-6,height_range={0.0,1.1999999969702912E-5},height=5.85000001848357E-6]:2.359737999999993)[&length_range={0.279149,0.751685},height_95%_HPD={1.3188010000000077,2.905723000000023},length_95%_HPD={0.279149,0.751685},length=0.577261,posterior=0.02,length_median=0.639105,height_median=2.359743999999978,height_range={1.3188010000000077,2.905723000000023},height=2.2360029999999966]:-0.10609649999996407,1680[&length_range={0.015612,10.071267},height_95%_HPD={1.999999966528776E-6,9.000000062542313E-6},length_95%_HPD={0.015612,4.821134},length=1.059288965,length_median=0.273021,height_median=5.999999984851456E-6,height_range={9.999999974752427E-7,1.1999999998124622E-5},height=5.880000017839393E-6]:2.253641500000029)[&length_range={0.002086,2.060628},height_95%_HPD={0.0432330000000718,3.657408000000032},length_95%_HPD={0.002086,2.060628},length=0.7879115,posterior=0.03,length_median=0.5908249999999999,height_median=2.253647500000014,height_range={0.0432330000000718,3.657408000000032},height=1.8970865000000146]:-1.8754725000000718)[&length_range={0.011607,6.116186},height_95%_HPD={0.04531900000006317,5.7180360000000405},length_95%_HPD={0.011607,2.946284},length=0.9805882307692309,posterior=0.065,length_median=0.109111,height_median=0.378174999999942,height_range={0.04531900000006317,10.567613999999963},height=2.457598615384617]:3.777376000000089,1683[&length_range={0.005974,15.88916},height_95%_HPD={2.000000023372195E-6,9.000000034120603E-6},length_95%_HPD={0.005974,6.418425},length=1.18241764,length_median=0.2220875,height_median=5.999999984851456E-6,height_range={9.999999690535333E-7,1.100000000064938E-5},height=5.8450000182119766E-6]:4.155545000000046)[&length_range={0.011173,1.719117},height_95%_HPD={0.07218300000005229,9.818591999999938},length_95%_HPD={0.011173,1.564609},length=0.42510299999999995,posterior=0.13,length_median=0.20901999999999998,height_median=4.155551000000031,height_range={0.07218300000005229,13.513897999999969},height=3.89429788461541]:-0.20544100000012122,1690[&length_range={0.006055,24.039242},height_95%_HPD={2.000000108637323E-6,9.000000090964022E-6},length_95%_HPD={0.006055,11.968735},length=2.6390945050000005,length_median=0.411281,height_median=5.999999984851456E-6,height_range={9.999999974752427E-7,1.1000000029071089E-5},height=5.88500001967418E-6]:3.950103999999925)[&length_range={0.01574,4.370167},height_95%_HPD={0.09299300000003541,7.177366000000035},length_95%_HPD={0.01574,2.65885},length=1.0645106153846153,posterior=0.065,length_median=0.369262,height_median=3.95010999999991,height_range={0.09299300000003541,10.403659999999945},height=3.621874692307697]:-2.9984479999998683)[&length_range={0.012432,8.509773},height_95%_HPD={0.09604400000006308,11.397061999999934},length_95%_HPD={0.012432,6.527068},length=1.1536167727272728,posterior=0.11,length_median=0.405268,height_median=0.9516620000000415,height_range={0.09604400000006308,11.811537000000072},height=4.2052929545454845]:-0.27247199999992233,1687[&length_range={0.001986,17.924124},height_95%_HPD={2.000000023372195E-6,9.000000062542313E-6},length_95%_HPD={0.001986,6.969846},length=1.4429212600000003,length_median=0.2511985,height_median=5.999999984851456E-6,height_range={9.999999974752427E-7,1.1999999998124622E-5},height=5.910000017479433E-6]:0.6791840000001343)[&length_range={0.004691,11.150617},height_95%_HPD={0.09589299999996115,14.408422999999928},length_95%_HPD={0.004691,3.383795},length=0.6269762564102564,posterior=0.975,length_median=0.105583,height_median=0.6791900000001192,height_range={0.09589299999996115,27.273650999999973},height=3.807982666666683]:0.14865649999983077,1691[&length_range={0.10149,27.996231},height_95%_HPD={2.9999999640040187E-6,9.000000090964022E-6},length_95%_HPD={0.10149,16.273705},length=4.3450693849999995,length_median=0.8278369999999999,height_median=5.999999984851456E-6,height_range={1.9999999949504854E-6,1.1000000029071089E-5},height=5.895000017233087E-6]:0.8278404999999651)[&length_range={0.008024,15.597181},height_95%_HPD={0.10149599999996894,16.273710999999963},length_95%_HPD={0.035166,8.685106},length=1.8664481650000004,posterior=1.0,length_median=0.496929,height_median=0.82784649999995,height_range={0.10149599999996894,27.99623699999998},height=4.348320270000022]:17.82691250000009,(1659[&length_range={0.112784,26.432002},height_95%_HPD={2.999999992425728E-6,9.000000034120603E-6},length_95%_HPD={0.112784,16.631462},length=6.241396014999997,length_median=5.0090115,height_median=5.999999984851456E-6,height_range={2.000000023372195E-6,1.0000000060017555E-5},height=5.800000018609808E-6]:11.607284000000014,(1677[&length_range={0.045338,41.269477},height_95%_HPD={2.0000000802156137E-6,9.000000034120603E-6},length_95%_HPD={0.045338,22.505924},length=6.1809365900000035,length_median=1.8288925,height_median=5.999999984851456E-6,height_range={9.999999974752427E-7,1.100000000064938E-5},height=5.790000017498187E-6]:3.3297680000000014,((1693[&length_range={0.016598,17.533666},height_95%_HPD={2.000000023372195E-6,9.000000034120603E-6},length_95%_HPD={0.016598,10.325282},length=1.8101507700000008,length_median=0.364263,height_median=5.9999999706406015E-6,height_range={0.0,1.1000000029071089E-5},height=5.810000021000405E-6]:0.3642615000001115,1692[&length_range={0.016598,17.533666},height_95%_HPD={2.000000023372195E-6,9.000000034120603E-6},length_95%_HPD={0.016598,10.325282},length=1.8101507700000008,length_median=0.364263,height_median=5.9999999706406015E-6,height_range={0.0,1.1000000029071089E-5},height=5.810000021000405E-6]:0.3642615000001115)[&length_range={0.069587,36.277057},height_95%_HPD={0.016602000000034423,10.325286000000006},length_95%_HPD={0.069587,20.202142},length=5.0010107500000025,posterior=1.0,length_median=1.839265,height_median=0.3642675000000821,height_range={0.016602000000034423,17.533670999999984},height=1.8101565800000197]:0.7473109999999394,1678[&length_range={0.045338,11.56573},height_95%_HPD={2.0000000802156137E-6,9.000000062542313E-6},length_95%_HPD={0.045338,5.451706},length=1.38673903,length_median=0.568499,height_median=5.999999984851456E-6,height_range={0.0,1.099999997222767E-5},height=5.835000018521441E-6]:1.1115725000000367)[&length_range={0.007019,7.36285},height_95%_HPD={0.08651000000008935,6.207689000000073},length_95%_HPD={0.007019,3.803161},length=1.0312782647058825,posterior=0.51,length_median=0.39101050000000004,height_median=1.1115785000000216,height_range={0.08651000000008935,11.565734999999918},height=2.1837498039215872]:2.2181954999999647)[&length_range={0.025423,9.028211},height_95%_HPD={0.23142500000002997,12.60617599999992},length_95%_HPD={0.025423,3.235529},length=0.9923559148936171,posterior=0.235,length_median=0.445807,height_median=3.3297739999999862,height_range={0.23142500000002997,18.500366000000028},height=3.571299127659586]:8.277516000000013)[&length_range={3.066657,15.530246},height_95%_HPD={5.006931999999978,16.29233600000002},length_95%_HPD={3.066657,15.530246},length=8.052370999999999,posterior=0.02,length_median=6.806290499999999,height_median=11.607289999999999,height_range={5.006931999999978,16.29233600000002},height=11.128461999999999]:7.047469000000042)[&length_range={0.186919,9.108583},height_95%_HPD={9.695828999999975,29.717984999999928},length_95%_HPD={0.186919,9.108583},length=3.2357889999999996,posterior=0.02,length_median=1.823827,height_median=18.65475900000004,height_range={9.695828999999975,29.717984999999928},height=19.180832999999996]:4.563810000000018,((1697[&length_range={0.22696,36.082521},height_95%_HPD={2.999999992425728E-6,9.000000119385732E-6},length_95%_HPD={0.22696,23.781285},length=9.192848034999997,length_median=7.7838235000000005,height_median=5.999999984851456E-6,height_range={1.0000000543186616E-6,1.0000000003174137E-5},height=5.755000017444445E-6]:11.370317000000007,(((1669[&length_range={0.328933,24.310699},height_95%_HPD={3.0000000208474376E-6,9.000000062542313E-6},length_95%_HPD={0.328933,14.013318},length=5.32224682,length_median=4.0370645,height_median=5.999999956429747E-6,height_range={2.000000023372195E-6,1.0000000088439265E-5},height=5.845000016933E-6]:3.9013605000000524,(((1670[&length_range={0.036976,10.404761},height_95%_HPD={2.999999992425728E-6,9.999999946330718E-6},length_95%_HPD={0.036976,4.90019},length=1.247258179999999,length_median=0.498095,height_median=5.999999956429747E-6,height_range={1.0000000258969521E-6,1.1000000114336217E-5},height=5.820000018417204E-6]:0.3107550000000572,1672[&length_range={0.061842,9.010847},height_95%_HPD={2.999999992425728E-6,9.999999946330718E-6},length_95%_HPD={0.061842,4.527923},length=1.1232079749999988,length_median=0.414474,height_median=5.999999984851456E-6,height_range={1.0000000258969521E-6,1.1000000114336217E-5},height=5.845000018354085E-6]:0.31075500000002876)[&length_range={0.031958,6.288053},height_95%_HPD={0.0710300000000359,2.0710739999999817},length_95%_HPD={0.031958,3.37099},length=0.9345076307692306,posterior=0.325,length_median=0.429092,height_median=0.3107610000000136,height_range={0.0710300000000359,3.3009239999999522},height=0.6276023076923208]:0.6803039999999783,1671[&length_range={0.036976,9.588972},height_95%_HPD={2.0000000802156137E-6,9.000000062542313E-6},length_95%_HPD={0.036976,4.12528},length=1.1338214499999992,length_median=0.5340445,height_median=5.999999956429747E-6,height_range={1.0000000543186616E-6,1.0000000116860974E-5},height=5.795000018196106E-6]:0.9910590000000354)[&length_range={0.039614,12.7016},height_95%_HPD={0.061848999999966736,6.809724000000045},length_95%_HPD={0.039614,4.762658},length=1.27050715,posterior=1.0,length_median=0.5782035,height_median=0.9910649999999919,height_range={0.061848999999966736,10.404766000000023},height=1.8440805350000173]:0.9088595000000481,1673[&length_range={0.168402,17.46579},height_95%_HPD={3.0000000776908564E-6,1.0000000003174137E-5},length_95%_HPD={0.168402,9.241352},length=3.114581825,length_median=1.8999175,height_median=5.9999999706406015E-6,height_range={1.9999999949504854E-6,1.0000000088439265E-5},height=5.860000016184585E-6]:1.8999185000000693)[&length_range={0.065668,14.175775},height_95%_HPD={0.1684089999999685,9.241357000000107},length_95%_HPD={0.065668,6.723685},length=2.2001441500000007,posterior=1.0,length_median=1.466661,height_median=1.89992450000004,height_range={0.1684089999999685,17.465795000000043},height=3.1145876850000174]:2.001441999999969)[&length_range={0.058125,19.515679},height_95%_HPD={0.32893999999996026,12.770535000000095},length_95%_HPD={0.058125,10.054881},length=3.1927110154639196,posterior=0.97,length_median=1.9674425000000002,height_median=3.901366500000009,height_range={0.32893999999996026,24.310705000000027},height=4.9620208608247625]:4.47876449999994,(((1696[&length_range={0.145322,28.373049},height_95%_HPD={1.9999999949504854E-6,8.999999948855475E-6},length_95%_HPD={0.145322,19.142516},length=6.323916024999999,length_median=4.4406285,height_median=5.999999984851456E-6,height_range={1.0000000258969521E-6,1.0000000031595846E-5},height=5.765000015571786E-6]:4.954474499999947,(1660[&length_range={0.157041,29.245859},height_95%_HPD={3.0000000208474376E-6,9.000000034120603E-6},length_95%_HPD={0.157041,16.276081},length=5.7653617100000005,length_median=3.6907005,height_median=5.999999984851456E-6,height_range={1.9999999949504854E-6,9.999999946330718E-6},height=5.765000018271849E-6]:3.8331169999999446,(1667[&length_range={0.272408,24.579794},height_95%_HPD={2.999999992425728E-6,9.000000005698894E-6},length_95%_HPD={0.272408,17.397125},length=5.573848420000001,length_median=3.6277895,height_median=5.999999956429747E-6,height_range={1.0000000258969521E-6,1.0000000003174137E-5},height=5.770000014138077E-6]:3.3986474999999814,(1668[&length_range={0.30791,26.423303},height_95%_HPD={3.000000049269147E-6,9.000000005698894E-6},length_95%_HPD={0.30791,13.271333},length=5.362699235,length_median=4.0534345,height_median=5.999999956429747E-6,height_range={1.0000000258969521E-6,1.100000000064938E-5},height=5.790000016077102E-6]:2.8248424999999884,((1695[&length_range={0.119476,27.167317},height_95%_HPD={2.999999992425728E-6,9.000000005698894E-6},length_95%_HPD={0.411261,14.565748},length=4.5791272749999985,length_median=3.3165795,height_median=5.9999999706406015E-6,height_range={1.0000000258969521E-6,1.0000000088439265E-5},height=5.855000017476186E-6]:1.8644020000000125,(1698[&length_range={0.185759,27.068208},height_95%_HPD={2.9999999640040187E-6,9.000000005698894E-6},length_95%_HPD={0.185759,17.276575},length=5.533195640000002,length_median=3.937716,height_median=5.999999984851456E-6,height_range={1.0000000258969521E-6,1.100000000064938E-5},height=5.855000015628775E-6]:1.695055999999994,(((1664[&length_range={0.229303,34.17622},height_95%_HPD={3.0000000208474376E-6,9.000000034120603E-6},length_95%_HPD={0.229303,16.292272},length=5.488565654999999,length_median=3.7850894999999998,height_median=5.999999984851456E-6,height_range={2.8421709430404007E-14,1.0000000060017555E-5},height=5.880000017128851E-6]:1.0260130000000203,((1676[&length_range={0.22534,46.523775},height_95%_HPD={2.9999999640040187E-6,9.000000034120603E-6},length_95%_HPD={0.22534,18.695453},length=6.063131105000001,length_median=3.9153960000000003,height_median=5.999999999062311E-6,height_range={1.9999999949504854E-6,1.0000000031595846E-5},height=5.9300000172868294E-6]:1.0576439999999963,(((1699[&length_range={0.253856,24.061457},height_95%_HPD={3.0000000208474376E-6,8.999999920433766E-6},length_95%_HPD={0.340448,20.974008},length=10.122431324999999,length_median=11.165298,height_median=6.000000013273166E-6,height_range={2.0000000517939043E-6,1.0000000003174137E-5},height=5.930000015865744E-6]:11.16529950000001,(((1700[&length_range={0.053193,15.230671},height_95%_HPD={3.0000000208474376E-6,9.000000005698894E-6},length_95%_HPD={0.053193,8.243836},length=3.0015129500000004,length_median=2.2763145,height_median=6.000000013273166E-6,height_range={1.000000082740371E-6,1.100000000064938E-5},height=5.990000020545949E-6]:2.460778999999974,((1705[&length_range={0.038642,6.24265},height_95%_HPD={2.999999992425728E-6,8.999999977277184E-6},length_95%_HPD={0.038642,4.607451},length=1.530556615,length_median=1.177071,height_median=6.000000013273166E-6,height_range={1.000000082740371E-6,1.1000000029071089E-5},height=5.920000018875271E-6]:1.0752430000000004,(1704[&length_range={0.035127,3.824848},height_95%_HPD={2.999999992425728E-6,8.999999977277184E-6},length_95%_HPD={0.035127,2.433218},length=1.0025486099999998,length_median=0.9112695,height_median=6.000000013273166E-6,height_range={1.000000082740371E-6,1.1000000029071089E-5},height=5.930000018992132E-6]:0.8681410000000653,1703[&length_range={0.035127,5.404817},height_95%_HPD={2.999999992425728E-6,9.000000005698894E-6},length_95%_HPD={0.035127,3.252084},length=1.1819273849999994,length_median=0.9812485,height_median=6.000000013273166E-6,height_range={1.000000082740371E-6,1.1000000029071089E-5},height=5.895000019222607E-6]:0.8681410000000653)[&length_range={0.001721,3.742903},height_95%_HPD={0.03513399999997091,2.416585000000026},length_95%_HPD={0.001721,1.880439},length=0.42001546107784427,posterior=0.835,length_median=0.173141,height_median=0.8681470000000786,height_range={0.03513399999997091,3.8248550000001273},height=0.9450204431137897]:0.20710199999993506)[&length_range={0.003621,4.360244},height_95%_HPD={0.03864799999996649,3.9931140000000482},length_95%_HPD={0.003621,2.718235},length=0.6480134424242424,posterior=0.825,length_median=0.271016,height_median=1.0752490000000137,height_range={0.03864799999996649,6.242655999999926},height=1.3311681696969873]:0.8583910000000117,(1702[&length_range={0.034707,9.079694},height_95%_HPD={3.0000000776908564E-6,9.000000062542313E-6},length_95%_HPD={0.034707,4.90878},length=1.6015696699999995,length_median=1.0581105,height_median=6.000000013273166E-6,height_range={1.000000082740371E-6,1.100000000064938E-5},height=5.945000019238478E-6]:0.36411649999993756,1701[&length_range={0.034707,8.880196},height_95%_HPD={3.0000000776908564E-6,9.000000062542313E-6},length_95%_HPD={0.034707,4.978812},length=1.6967966799999992,length_median=1.096227,height_median=6.000000013273166E-6,height_range={1.000000082740371E-6,1.100000000064938E-5},height=5.97000001903325E-6]:0.36411649999993756)[&length_range={0.018486,7.942372},height_95%_HPD={0.0347120000000416,1.9316600000000221},length_95%_HPD={0.018486,3.147416},length=1.0887101081081079,posterior=0.37,length_median=0.7530705,height_median=0.36412249999995083,height_range={0.0347120000000416,3.887671000000097},height=0.6374367567567745]:1.5695175000000745)[&length_range={0.022564,6.250607},height_95%_HPD={0.07043200000006777,6.945334000000031},length_95%_HPD={0.022564,2.945919},length=0.9560998771929824,posterior=0.57,length_median=0.4866375,height_median=1.9336400000000253,height_range={0.07043200000006777,9.07970000000006},height=2.5049157894737]:0.5271449999999618)[&length_range={0.005121,12.093275},height_95%_HPD={0.08311700000004407,8.831118000000032},length_95%_HPD={0.005121,4.14891},length=1.0608987185628744,posterior=0.835,length_median=0.434284,height_median=2.460784999999987,height_range={0.08311700000004407,15.230676000000074},height=3.126774407185644]:1.1874975000000916,(1706[&length_range={0.015421,12.095843},height_95%_HPD={2.999999992425728E-6,8.999999977277184E-6},length_95%_HPD={0.015421,4.447803},length=0.9948622050000004,length_median=0.2658065,height_median=6.000000013273166E-6,height_range={1.0000000543186616E-6,1.100000000064938E-5},height=6.00000001867329E-6]:0.26580700000000945,1707[&length_range={0.015421,12.095843},height_95%_HPD={2.999999992425728E-6,8.999999977277184E-6},length_95%_HPD={0.015421,4.447803},length=0.9948622050000004,length_median=0.2658065,height_median=6.000000013273166E-6,height_range={1.0000000543186616E-6,1.100000000064938E-5},height=6.00000001867329E-6]:0.26580700000000945)[&length_range={0.080216,17.194479},height_95%_HPD={0.015425000000050204,4.44781100000003},length_95%_HPD={0.080216,8.50377},length=2.7153013249999987,posterior=1.0,length_median=1.7294450000000001,height_median=0.2658130000000227,height_range={0.015425000000050204,12.095849000000044},height=0.9948682050000189]:3.382469500000056)[&length_range={0.045076,10.646649},height_95%_HPD={0.10487600000004704,10.055562000000009},length_95%_HPD={0.045076,6.594428},length=2.4856306899999994,posterior=1.0,length_median=2.1165365,height_median=3.6482825000000787,height_range={0.10487600000004704,17.641562000000107},height=4.16558523000002]:3.8509189999998767,((1710[&length_range={0.105035,14.748044},height_95%_HPD={3.0000000208474376E-6,8.000000121910489E-6},length_95%_HPD={0.105035,10.243056},length=4.8815129599999985,length_median=5.309523,height_median=6.000000013273166E-6,height_range={2.0000000517939043E-6,1.100000000064938E-5},height=5.965000017909005E-6]:4.907425000000018,(((1714[&length_range={0.054135,11.443536},height_95%_HPD={2.999999992425728E-6,8.00000009348878E-6},length_95%_HPD={0.054135,6.33851},length=2.520323905000001,length_median=2.13933,height_median=6.000000013273166E-6,height_range={2.999999992425728E-6,1.0000000003174137E-5},height=6.000000016967988E-6]:2.139330000000072,((1712[&length_range={0.007281,3.04568},height_95%_HPD={2.9999999640040187E-6,8.000000121910489E-6},length_95%_HPD={0.007281,1.466013},length=0.43905715499999975,length_median=0.32996400000000004,height_median=6.000000013273166E-6,height_range={2.000000023372195E-6,1.0000000003174137E-5},height=6.01000001694274E-6]:0.3299639999999897,1711[&length_range={0.007281,3.04568},height_95%_HPD={2.9999999640040187E-6,8.000000121910489E-6},length_95%_HPD={0.007281,1.466013},length=0.43905715499999975,length_median=0.32996400000000004,height_median=6.000000013273166E-6,height_range={2.000000023372195E-6,1.0000000003174137E-5},height=6.01000001694274E-6]:0.3299639999999897)[&length_range={0.023753,7.647149},height_95%_HPD={0.007288000000102102,1.4660189999999886},length_95%_HPD={0.027111,2.377957},length=0.975377370000001,posterior=1.0,length_median=0.8374785,height_median=0.329970000000003,height_range={0.007288000000102102,3.0456880000000695},height=0.4390631650000168]:0.9312050000000625,1713[&length_range={0.0329,9.285659},height_95%_HPD={2.9999999640040187E-6,8.999999892012056E-6},length_95%_HPD={0.036602,3.574685},length=1.4144345499999997,length_median=1.2611675,height_median=6.000000013273166E-6,height_range={2.000000023372195E-6,1.0000000031595846E-5},height=5.9850000184269446E-6]:1.2611690000000522)[&length_range={0.018352,6.583766},height_95%_HPD={0.03661200000001941,3.5746889999999496},length_95%_HPD={0.018352,2.927342},length=1.1058893700000008,posterior=1.0,length_median=0.8690175,height_median=1.2611750000000654,height_range={0.032904000000058886,9.285668000000072},height=1.4144405350000187]:0.87816100000002)[&length_range={7.1E-5,2.396025},height_95%_HPD={0.05413900000004901,6.338518000000022},length_95%_HPD={7.1E-5,0.905546},length=0.22221090500000001,posterior=1.0,length_median=0.1169465,height_median=2.1393360000000854,height_range={0.05413900000004901,11.443545000000071},height=2.5203299050000196]:0.16622449999988476,1715[&length_range={0.060602,12.092655},height_95%_HPD={3.0000000208474376E-6,8.999999948855475E-6},length_95%_HPD={0.060602,7.08511},length=2.7615818650000006,length_median=2.410453,height_median=6.000000013273166E-6,height_range={2.000000023372195E-6,1.100000000064938E-5},height=6.0150000179248765E-6]:2.305554499999957)[&length_range={0.006231,4.13887},height_95%_HPD={0.060606000000035465,6.867654000000016},length_95%_HPD={0.006231,1.985431},length=0.530047270408163,posterior=0.98,length_median=0.197511,height_median=2.30556049999997,height_range={0.060606000000035465,12.092659999999995},height=2.664459984693895]:0.7052290000000312,(1716[&length_range={0.04336,8.348},height_95%_HPD={3.000000049269147E-6,9.000000034120603E-6},length_95%_HPD={0.04336,3.553292},length=0.9393318950000002,length_median=0.3583945,height_median=6.000000013273166E-6,height_range={2.000000023372195E-6,1.0000000003174137E-5},height=5.98500001686375E-6]:0.3583935000000338,1717[&length_range={0.04336,8.348},height_95%_HPD={3.000000049269147E-6,9.000000034120603E-6},length_95%_HPD={0.04336,3.553292},length=0.9393318950000002,length_median=0.3583945,height_median=6.000000013273166E-6,height_range={2.000000023372195E-6,1.0000000003174137E-5},height=5.98500001686375E-6]:0.3583935000000338)[&length_range={0.01659,11.634379},height_95%_HPD={0.04336400000005369,3.5532950000000483},length_95%_HPD={0.01659,6.303726},length=2.3226492550000004,posterior=1.0,length_median=1.918259,height_median=0.35839950000004706,height_range={0.04336400000005369,8.348008000000107},height=0.9393378800000177]:2.6523899999999543)[&length_range={0.036474,9.638302},height_95%_HPD={0.06683700000004933,8.35347400000012},length_95%_HPD={0.036474,4.035169},length=1.8190269299999995,posterior=1.0,length_median=1.6706889999999999,height_median=3.0107895000000013,height_range={0.06683700000004933,14.075310000000002},height=3.281034205000019]:1.8966415000000296)[&length_range={0.006792,9.106795},height_95%_HPD={0.10503900000006183,10.03621000000004},length_95%_HPD={0.006792,3.418749},length=0.9190465515151512,posterior=0.825,length_median=0.375318,height_median=4.907431000000031,height_range={0.10503900000006183,14.748048999999995},height=4.498903715151533]:0.4341875000000073,(1708[&length_range={0.138694,20.574238},height_95%_HPD={2.9999999355823093E-6,8.000000121910489E-6},length_95%_HPD={0.138694,12.65258},length=5.417425149999999,length_median=5.1398315,height_median=5.999999999062311E-6,height_range={2.0000000517939043E-6,1.0000000031595846E-5},height=5.970000015480536E-6]:4.745306999999983,1709[&length_range={0.138694,18.920865},height_95%_HPD={2.9999999355823093E-6,8.000000121910489E-6},length_95%_HPD={0.138694,11.696395},length=5.214504609999999,length_median=5.1398315,height_median=6.000000013273166E-6,height_range={2.0000000517939043E-6,1.0000000031595846E-5},height=5.985000015726882E-6]:4.745306999999968)[&length_range={0.002107,8.971998},height_95%_HPD={0.13869800000006194,10.920172999999991},length_95%_HPD={0.002107,3.958166},length=0.8847072402234635,posterior=0.895,length_median=0.297686,height_median=4.745312999999982,height_range={0.13869800000006194,14.547554000000005},height=4.6986868826815815]:0.5963055000000566)[&length_range={0.004073,7.677937},height_95%_HPD={0.14080500000005713,13.145907000000065},length_95%_HPD={0.004073,4.181121},length=1.2661473192771084,posterior=0.83,length_median=0.769671,height_median=5.341618500000038,height_range={0.14080500000005713,19.795405000000102},height=5.3845413373494155]:2.157582999999917)[&length_range={0.049957,12.422838},height_95%_HPD={0.1573780000000511,16.254290999999938},length_95%_HPD={0.049957,7.010598},length=2.746685155000001,posterior=1.0,length_median=2.147303,height_median=7.4992014999999554,height_range={0.1573780000000511,21.043181000000104},height=7.375752100000019]:3.666104000000068)[&length_range={4.82E-4,14.017796},height_95%_HPD={0.3404540000000509,20.974014000000068},length_95%_HPD={4.82E-4,8.247857},length=1.6839843900000004,posterior=1.0,length_median=0.5105975,height_median=11.165305500000024,height_range={0.25386300000005235,24.061463000000103},height=10.12243725500002]:1.4303144999999944,((1718[&length_range={0.027057,15.212185},height_95%_HPD={3.0000000208474376E-6,8.999999977277184E-6},length_95%_HPD={0.027057,10.482105},length=2.263350614999999,length_median=0.6124080000000001,height_median=5.9999999706406015E-6,height_range={2.000000023372195E-6,1.0000000031595846E-5},height=5.820000018985638E-6]:0.6124100000000965,1719[&length_range={0.027057,15.212185},height_95%_HPD={3.0000000208474376E-6,8.999999977277184E-6},length_95%_HPD={0.027057,10.482105},length=2.263350614999999,length_median=0.6124080000000001,height_median=5.9999999706406015E-6,height_range={2.000000023372195E-6,1.0000000031595846E-5},height=5.820000018985638E-6]:0.6124100000000965)[&length_range={0.175341,21.908846},height_95%_HPD={0.027062999999998283,10.482113000000084},length_95%_HPD={0.257517,19.214854},length=7.592409685,posterior=1.0,length_median=7.4622575,height_median=0.6124160000000671,height_range={0.027062999999998283,15.212190000000135},height=2.2633564350000195]:9.899631999999905,((1720[&length_range={0.021132,21.360276},height_95%_HPD={3.000000049269147E-6,9.000000034120603E-6},length_95%_HPD={0.021132,8.469464},length=2.3342455100000006,length_median=0.627381,height_median=5.999999984851456E-6,height_range={1.9999999949504854E-6,1.100000000064938E-5},height=5.905000019907902E-6]:0.6273810000000424,1721[&length_range={0.021132,21.360276},height_95%_HPD={3.000000049269147E-6,9.000000034120603E-6},length_95%_HPD={0.021132,8.469464},length=2.3342455100000006,length_median=0.627381,height_median=5.999999984851456E-6,height_range={1.9999999949504854E-6,1.100000000064938E-5},height=5.905000019907902E-6]:0.6273810000000424)[&length_range={0.219868,27.754839},height_95%_HPD={0.021140000000059445,8.469471999999968},length_95%_HPD={0.228357,16.447143},length=7.111648034999994,posterior=1.0,length_median=6.183593,height_median=0.6273870000000272,height_range={0.021140000000059445,21.360282000000026},height=2.334251415000018]:8.477140999999989,(1766[&length_range={0.228144,25.201586},height_95%_HPD={2.999999992425728E-6,9.000000090964022E-6},length_95%_HPD={0.228144,15.889617},length=6.416823690000001,length_median=5.6584205,height_median=5.999999984851456E-6,height_range={2.0000000517939043E-6,1.0000000031595846E-5},height=5.855000018186729E-6]:8.07300900000007,(((((((1763[&length_range={0.015807,4.509554},height_95%_HPD={2.0000001370590326E-6,9.000000090964022E-6},length_95%_HPD={0.015807,3.05879},length=0.8118236300000001,length_median=0.4741115,height_median=5.9999999706406015E-6,height_range={1.0000000258969521E-6,1.0000000031595846E-5},height=5.815000017861393E-6]:0.4741115000000775,(1764[&length_range={0.013476,2.960048},height_95%_HPD={2.999999992425728E-6,9.999999946330718E-6},length_95%_HPD={0.013476,2.35248},length=0.6753913650000005,length_median=0.42583150000000003,height_median=5.999999984851456E-6,height_range={9.999999406318238E-7,1.0000000088439265E-5},height=5.81500001729296E-6]:0.42583400000002314,1765[&length_range={0.013476,2.960048},height_95%_HPD={2.999999992425728E-6,9.999999946330718E-6},length_95%_HPD={0.013476,2.35248},length=0.6753913650000005,length_median=0.42583150000000003,height_median=5.999999984851456E-6,height_range={9.999999406318238E-7,1.0000000088439265E-5},height=5.81500001729296E-6]:0.42583400000002314)[&length_range={3.88E-4,1.686493},height_95%_HPD={0.013482000000038852,2.3524869999999964},length_95%_HPD={3.88E-4,0.511803},length=0.13643226499999997,posterior=1.0,length_median=0.055071999999999996,height_median=0.425840000000008,height_range={0.013482000000038852,2.9600540000000706},height=0.6753971800000177]:0.04827750000004016)[&length_range={0.007104,9.186665},height_95%_HPD={0.015815000000031887,3.058796999999913},length_95%_HPD={0.007104,3.362261},length=0.9722873700000005,posterior=1.0,length_median=0.629576,height_median=0.47411750000004815,height_range={0.015815000000031887,4.509557000000029},height=0.8118294450000181]:1.0266564999999304,(1762[&length_range={0.035621,12.26413},height_95%_HPD={2.9999999640040187E-6,9.000000090964022E-6},length_95%_HPD={0.035621,5.362686},length=1.8079942700000011,length_median=1.1472989999999998,height_median=5.999999984851456E-6,height_range={1.0000000258969521E-6,1.099999997222767E-5},height=5.860000018031996E-6]:0.967109999999991,(1761[&length_range={0.026926,7.452286},height_95%_HPD={2.9999999355823093E-6,9.000000090964022E-6},length_95%_HPD={0.026926,3.961798},length=1.3255963149999999,length_median=0.91027,height_median=5.999999984851456E-6,height_range={9.999999406318238E-7,1.099999994380596E-5},height=5.825000017551929E-6]:0.9102705000000526,((1760[&length_range={0.009165,2.705467},height_95%_HPD={3.0000000208474376E-6,9.999999974752427E-6},length_95%_HPD={0.009165,1.355871},length=0.4753458499999999,length_median=0.3312835,height_median=5.999999984851456E-6,height_range={9.999999406318238E-7,1.0000000088439265E-5},height=5.78000001794976E-6]:0.33128149999997447,1759[&length_range={0.009165,2.705467},height_95%_HPD={3.0000000208474376E-6,9.999999974752427E-6},length_95%_HPD={0.009165,1.355871},length=0.4753458499999999,length_median=0.3312835,height_median=5.999999984851456E-6,height_range={9.999999406318238E-7,1.0000000088439265E-5},height=5.78000001794976E-6]:0.33128149999997447)[&length_range={4.74E-4,2.291665},height_95%_HPD={0.009174000000029991,1.3558780000000183},length_95%_HPD={4.74E-4,0.463961},length=0.15142721000000006,posterior=1.0,length_median=0.07878199999999999,height_median=0.3312874999999593,height_range={0.009174000000029991,2.7054710000001023},height=0.47535163000001757]:0.0884030000000422,1758[&length_range={0.01278,4.3834},height_95%_HPD={2.0000000517939043E-6,9.000000090964022E-6},length_95%_HPD={0.01278,1.728966},length=0.626773035,length_median=0.419685,height_median=5.999999984851456E-6,height_range={9.999999406318238E-7,1.1000000029071089E-5},height=5.805000017886641E-6]:0.41968450000001667)[&length_range={0.011874,4.842343},height_95%_HPD={0.012782000000072458,1.7289730000000816},length_95%_HPD={0.011874,2.11781},length=0.6988232999999998,posterior=1.0,length_median=0.4483055,height_median=0.4196905000000015,height_range={0.012782000000072458,4.383406000000093},height=0.6267788400000182]:0.49058600000003594)[&length_range={0.00666,4.851849},height_95%_HPD={0.026931000000075755,3.9618059999999957},length_95%_HPD={0.00666,1.77155},length=0.5333266100000003,posterior=1.0,length_median=0.27898,height_median=0.9102765000000375,height_range={0.026931000000075755,7.452294000000023},height=1.3256021400000173]:0.056839499999938425)[&length_range={6.31E-4,1.202305},height_95%_HPD={0.03563099999999508,4.76759899999999},length_95%_HPD={6.31E-4,0.806238},length=0.1708733934426229,posterior=0.305,length_median=0.072063,height_median=0.9671159999999759,height_range={0.03563099999999508,7.488019000000094},height=1.4664170000000218]:0.5336580000000026)[&length_range={0.002727,4.740712},height_95%_HPD={0.049204000000003134,5.480456000000061},length_95%_HPD={0.002727,2.031747},length=0.7207997200000001,posterior=1.0,length_median=0.5004044999999999,height_median=1.5007739999999785,height_range={0.049204000000003134,12.30414300000001},height=1.987044835000018]:0.6492385000000951,(1757[&length_range={0.019088,9.028768},height_95%_HPD={2.9999999640040187E-6,9.000000090964022E-6},length_95%_HPD={0.019088,2.947734},length=1.011949035,length_median=0.8031305,height_median=6.000000013273166E-6,height_range={1.0000000258969521E-6,1.0000000088439265E-5},height=5.835000019942527E-6]:0.8031299999999959,(1756[&length_range={0.008573,3.145885},height_95%_HPD={2.999999992425728E-6,9.000000090964022E-6},length_95%_HPD={0.008573,1.507483},length=0.5277496200000001,length_median=0.3866445,height_median=6.000000013273166E-6,height_range={1.0000000258969521E-6,1.099999997222767E-5},height=5.860000021016276E-6]:0.3866429999999781,1755[&length_range={0.008573,3.145885},height_95%_HPD={2.999999992425728E-6,9.000000090964022E-6},length_95%_HPD={0.008573,1.507483},length=0.5277496200000001,length_median=0.3866445,height_median=6.000000013273166E-6,height_range={1.0000000258969521E-6,1.099999997222767E-5},height=5.860000021016276E-6]:0.3866429999999781)[&length_range={0.002304,6.597319},height_95%_HPD={0.008575000000064392,1.507487999999995},length_95%_HPD={0.002304,1.514677},length=0.4841993899999999,posterior=1.0,length_median=0.296716,height_median=0.38664899999999136,height_range={0.008575000000064392,3.1458890000000395},height=0.52775548000002]:0.4164870000000178)[&length_range={0.009879,8.522225},height_95%_HPD={0.019090000000062446,2.9477400000000102},length_95%_HPD={0.009879,5.233403},length=1.6958896849999987,posterior=1.0,length_median=1.2702084999999999,height_median=0.8031360000000092,height_range={0.019090000000062446,9.028775000000081},height=1.0119548700000196]:1.3468765000000644)[&length_range={0.004092,4.344358},height_95%_HPD={0.06357099999999605,7.815121000000033},length_95%_HPD={0.004092,1.37166},length=0.4166318100000002,posterior=1.0,length_median=0.215266,height_median=2.1500125000000736,height_range={0.06357099999999605,12.596976000000012},height=2.7078445550000185]:0.25660399999988215,(1754[&length_range={0.033787,9.386783},height_95%_HPD={2.9999999640040187E-6,9.000000034120603E-6},length_95%_HPD={0.033787,5.221177},length=1.5359028900000014,length_median=0.991055,height_median=5.9999999706406015E-6,height_range={2.000000023372195E-6,1.0000000088439265E-5},height=5.850000018341462E-6]:0.9910545000001179,(1753[&length_range={0.03022,6.012999},height_95%_HPD={3.0000000208474376E-6,9.000000090964022E-6},length_95%_HPD={0.03022,4.645519},length=1.3230767300000006,length_median=0.915519,height_median=5.999999984851456E-6,height_range={2.000000023372195E-6,1.0000000060017555E-5},height=5.940000018114233E-6]:0.9155200000000718,1752[&length_range={0.03022,6.012999},height_95%_HPD={3.0000000208474376E-6,9.000000090964022E-6},length_95%_HPD={0.03022,4.645519},length=1.3230767300000006,length_median=0.915519,height_median=5.999999984851456E-6,height_range={2.000000023372195E-6,1.0000000060017555E-5},height=5.940000018114233E-6]:0.9155200000000718)[&length_range={0.001265,3.470015},height_95%_HPD={0.030225999999970554,4.645522000000028},length_95%_HPD={0.001265,1.135056},length=0.21282607000000017,posterior=1.0,length_median=0.08226649999999999,height_median=0.9155260000000567,height_range={0.030225999999970554,6.01300599999999},height=1.3230826700000176]:0.07553450000003181)[&length_range={0.015979,6.326211},height_95%_HPD={0.033790000000038845,5.221183000000025},length_95%_HPD={0.015979,3.761616},length=1.374606465,posterior=1.0,length_median=1.0905905,height_median=0.9910605000000885,height_range={0.033790000000038845,9.386790000000019},height=1.535908740000018]:1.4155559999998673)[&length_range={0.001419,1.223676},height_95%_HPD={0.0942320000000052,6.9796430000000385},length_95%_HPD={0.001419,1.019448},length=0.31422531034482754,posterior=0.29,length_median=0.14647100000000002,height_median=2.4066164999999557,height_range={0.0942320000000052,13.646000000000015},height=2.943058482758643]:0.2538300000000362,(((1748[&length_range={0.020703,8.420589},height_95%_HPD={2.9999998787388904E-6,9.000000090964022E-6},length_95%_HPD={0.020703,3.537352},length=1.2046378799999997,length_median=0.8659195,height_median=5.999999984851456E-6,height_range={1.0000000258969521E-6,1.0999999915384251E-5},height=5.920000020864791E-6]:0.9048190000000318,1746[&length_range={0.020703,6.380235},height_95%_HPD={2.9999999640040187E-6,9.000000090964022E-6},length_95%_HPD={0.020703,3.471718},length=1.2187044899999993,length_median=0.8329185,height_median=5.999999984851456E-6,height_range={1.0000000258969521E-6,1.0000000060017555E-5},height=5.875000019983645E-6]:0.9048190000000318)[&length_range={2.29E-4,1.441895},height_95%_HPD={0.020706000000046743,2.9323750000000075},length_95%_HPD={2.29E-4,0.699585},length=0.18499263380281694,posterior=0.355,length_median=0.071059,height_median=0.9048250000000166,height_range={0.020706000000046743,6.2982240000000616},height=1.1706498450704401]:0.0409800000000331,(1747[&length_range={0.020791,6.380235},height_95%_HPD={3.0000000208474376E-6,9.000000090964022E-6},length_95%_HPD={0.020791,3.524347},length=1.22822666,length_median=0.8545145000000001,height_median=5.999999984851456E-6,height_range={1.0000000258969521E-6,1.0000000060017555E-5},height=5.910000020179495E-6]:0.8929350000000511,(1750[&length_range={0.0,2.142356},height_95%_HPD={2.9999999640040187E-6,9.000000005698894E-6},length_95%_HPD={0.0,0.882508},length=0.20324361500000002,length_median=0.057676,height_median=5.999999984851456E-6,height_range={1.0000000258969521E-6,1.0000000060017555E-5},height=5.8650000204352185E-6]:0.05767600000002915,1749[&length_range={0.0,2.142356},height_95%_HPD={2.9999999640040187E-6,9.000000005698894E-6},length_95%_HPD={0.0,0.882508},length=0.20324361500000002,length_median=0.057676,height_median=5.999999984851456E-6,height_range={1.0000000258969521E-6,1.0000000060017555E-5},height=5.8650000204352185E-6]:0.05767600000002915)[&length_range={0.009057,6.30198},height_95%_HPD={5.999999956429747E-6,0.8825149999999837},length_95%_HPD={0.009057,3.199576},length=1.003971705,posterior=1.0,length_median=0.658744,height_median=0.057682000000014,height_range={5.999999956429747E-6,2.14236200000002},height=0.20324948000002052]:0.835259000000022)[&length_range={9.17E-4,1.823218},height_95%_HPD={0.02079500000002099,3.233232999999956},length_95%_HPD={9.17E-4,0.453316},length=0.1365192337662338,posterior=0.385,length_median=0.062932,height_median=0.892941000000036,height_range={0.02079500000002099,6.021840000000054},height=1.191618415584434]:0.05286400000001379)[&length_range={0.007143,2.571661},height_95%_HPD={0.02531000000007566,3.9801259999999843},length_95%_HPD={0.007143,1.251596},length=0.4563417200000003,posterior=1.0,length_median=0.34421250000000003,height_median=0.9458050000000497,height_range={0.02531000000007566,8.664624000000032},height=1.3938769900000199]:0.4328764999999777,1751[&length_range={0.039315,10.891105},height_95%_HPD={3.0000000208474376E-6,9.000000062542313E-6},length_95%_HPD={0.039315,4.822109},length=1.850212885,length_median=1.378674,height_median=5.999999984851456E-6,height_range={1.0000000258969521E-6,1.0000000031595846E-5},height=5.825000018830906E-6]:1.3786755000000426)[&length_range={0.020718,7.164935},height_95%_HPD={0.039321000000086315,4.822118000000074},length_95%_HPD={0.020718,3.576073},length=1.151421835,posterior=1.0,length_median=0.8131085,height_median=1.3786815000000274,height_range={0.039321000000086315,10.891112000000021},height=1.8502187100000185]:1.2817649999999645)[&length_range={0.021403,8.444854},height_95%_HPD={0.0750009999999861,9.228441999999973},length_95%_HPD={0.021403,3.85754},length=1.4829346049999992,posterior=1.0,length_median=1.139626,height_median=2.660446499999992,height_range={0.0750009999999861,14.736760000000018},height=3.2156017050000174]:1.051189500000035,1745[&length_range={0.101815,17.918333},height_95%_HPD={3.0000000208474376E-6,9.000000034120603E-6},length_95%_HPD={0.101815,11.236716},length=4.30665872,length_median=3.692526,height_median=6.000000013273166E-6,height_range={1.9999999381070666E-6,1.0000000003174137E-5},height=5.870000018148858E-6]:3.7116300000000138)[&length_range={0.009878,3.461039},height_95%_HPD={0.10182100000000105,11.645911000000027},length_95%_HPD={0.014975,1.691652},length=0.5998131263157894,posterior=0.95,length_median=0.428179,height_median=3.711636000000027,height_range={0.10182100000000105,17.918340000000015},height=4.337733184210545]:1.7378579999999317,((1744[&length_range={0.098982,15.527072},height_95%_HPD={3.0000000208474376E-6,9.000000062542313E-6},length_95%_HPD={0.098982,9.699306},length=3.991196015,length_median=3.7801479999999996,height_median=5.999999984851456E-6,height_range={1.0000000258969521E-6,1.0000000031595846E-5},height=5.845000017785651E-6]:1.4332895000000292,(((((1725[&length_range={0.001841,4.00898},height_95%_HPD={1.9999999949504854E-6,8.999999948855475E-6},length_95%_HPD={0.001841,1.151099},length=0.33658726499999986,length_median=0.175978,height_median=5.999999984851456E-6,height_range={1.9999999381070666E-6,1.0000000060017555E-5},height=5.8450000170751084E-6]:0.17598000000006664,1726[&length_range={0.001841,4.00898},height_95%_HPD={1.9999999949504854E-6,8.999999948855475E-6},length_95%_HPD={0.001841,1.151099},length=0.33658726499999986,length_median=0.175978,height_median=5.999999984851456E-6,height_range={1.9999999381070666E-6,1.0000000060017555E-5},height=5.8450000170751084E-6]:0.17598000000006664)[&length_range={0.008518,5.652057},height_95%_HPD={0.0018480000000238306,1.1511039999999753},length_95%_HPD={0.008518,2.413953},length=1.1081345399999996,posterior=1.0,length_median=1.1227005,height_median=0.1759860000000515,height_range={0.0018480000000238306,4.008985000000109},height=0.3365931100000175]:1.234334499999946,1727[&length_range={0.029435,6.844392},height_95%_HPD={2.9999999355823093E-6,9.000000062542313E-6},length_95%_HPD={0.029435,3.438208},length=1.444721865,length_median=1.410315,height_median=5.999999984851456E-6,height_range={1.9999999949504854E-6,1.1000000029071089E-5},height=5.785000017084485E-6]:1.4103145000000126)[&length_range={0.002731,4.54502},height_95%_HPD={0.029442000000017288,3.438213999999988},length_95%_HPD={0.002731,2.757103},length=0.94088107,posterior=1.0,length_median=0.5508295,height_median=1.4103204999999974,height_range={0.029442000000017288,6.844400999999976},height=1.4447276500000175]:0.9327735000000104,1724[&length_range={0.037607,8.537857},height_95%_HPD={2.9999999640040187E-6,9.000000062542313E-6},length_95%_HPD={0.037607,5.32682},length=2.3856029099999994,length_median=2.343088,height_median=5.999999956429747E-6,height_range={2.000000023372195E-6,1.0000000031595846E-5},height=5.810000017305583E-6]:2.3430880000000514)[&length_range={0.006235,4.46657},height_95%_HPD={0.03761300000010692,5.32682400000013},length_95%_HPD={0.006235,2.911557},length=1.012166205,posterior=1.0,length_median=0.8823449999999999,height_median=2.343094000000008,height_range={0.03761300000010692,8.53786599999998},height=2.3856087200000173]:1.1847990000000124,1723[&length_range={0.06317,10.781097},height_95%_HPD={2.9999999355823093E-6,9.000000005698894E-6},length_95%_HPD={0.06317,7.99326},length=3.3977690749999994,length_median=3.5278869999999998,height_median=5.999999956429747E-6,height_range={2.000000023372195E-6,1.100000000064938E-5},height=5.850000015783508E-6]:3.5278870000000637)[&length_range={0.008937,7.332446},height_95%_HPD={0.06317200000003709,7.993266999999975},length_95%_HPD={0.008937,2.940804},length=1.0816150150000003,posterior=1.0,length_median=0.7609060000000001,height_median=3.52789300000002,height_range={0.06317200000003709,10.781102000000104},height=3.397774925000015]:-0.891635000000008,(1728[&length_range={0.058824,19.074257},height_95%_HPD={2.9999999355823093E-6,9.000000034120603E-6},length_95%_HPD={0.058824,11.250919},length=3.638270844999998,length_median=2.767193,height_median=5.999999984851456E-6,height_range={1.9999999381070666E-6,1.0000000031595846E-5},height=5.825000015420301E-6]:2.272512999999975,((((1739[&length_range={0.022064,4.447498},height_95%_HPD={2.9999999355823093E-6,9.000000062542313E-6},length_95%_HPD={0.022064,2.817747},length=1.0536645850000002,length_median=0.937526,height_median=5.999999984851456E-6,height_range={1.0000000543186616E-6,1.1000000057492798E-5},height=5.890000013550889E-6]:0.7501435000000214,((1731[&length_range={0.006459,4.317371},height_95%_HPD={2.9999998787388904E-6,9.000000090964022E-6},length_95%_HPD={0.006459,1.537942},length=0.5185032450000001,length_median=0.3357965,height_median=5.9999999706406015E-6,height_range={5.6843418860808015E-14,1.099999997222767E-5},height=5.835000013689751E-6]:0.3357970000000279,1730[&length_range={0.006459,4.317371},height_95%_HPD={2.9999998787388904E-6,9.000000090964022E-6},length_95%_HPD={0.006459,1.537942},length=0.5185032450000001,length_median=0.3357965,height_median=5.9999999706406015E-6,height_range={5.6843418860808015E-14,1.099999997222767E-5},height=5.835000013689751E-6]:0.3357970000000279)[&length_range={0.005294,3.444778},height_95%_HPD={0.006468999999981406,1.5379499999999382},length_95%_HPD={0.005294,2.069592},length=0.5787641850000002,posterior=1.0,length_median=0.42050849999999995,height_median=0.3358029999999985,height_range={0.006468999999981406,4.317374999999998},height=0.5185090800000128]:0.2048080000000425,(((1734[&length_range={0.001559,1.521793},height_95%_HPD={2.000000023372195E-6,9.000000034120603E-6},length_95%_HPD={0.001559,0.473203},length=0.154676815,length_median=0.111178,height_median=5.999999984851456E-6,height_range={8.526512829121202E-14,1.1000000057492798E-5},height=5.870000013885601E-6]:0.1111780000000806,1735[&length_range={0.001559,1.521793},height_95%_HPD={2.000000023372195E-6,9.000000034120603E-6},length_95%_HPD={0.001559,0.473203},length=0.154676815,length_median=0.111178,height_median=5.999999984851456E-6,height_range={8.526512829121202E-14,1.1000000057492798E-5},height=5.870000013885601E-6]:0.1111780000000806)[&length_range={0.004682,1.932821},height_95%_HPD={0.001564999999857264,0.4732099999999093},length_95%_HPD={0.004682,0.850454},length=0.29287868000000017,posterior=1.0,length_median=0.2030825,height_median=0.11118400000006545,height_range={0.001564999999857264,1.5217979999999898},height=0.15468268500001386]:0.1699729999998567,(1733[&length_range={0.0,0.734569},height_95%_HPD={2.000000023372195E-6,9.000000090964022E-6},length_95%_HPD={0.0,0.29552},length=0.09652056500000002,length_median=0.063887,height_median=5.999999984851456E-6,height_range={8.526512829121202E-14,1.1000000057492798E-5},height=5.855000012644496E-6]:0.06388850000004709,1732[&length_range={0.0,0.734569},height_95%_HPD={2.000000023372195E-6,9.000000090964022E-6},length_95%_HPD={0.0,0.29552},length=0.09652056500000002,length_median=0.063887,height_median=5.999999984851456E-6,height_range={8.526512829121202E-14,1.1000000057492798E-5},height=5.855000012644496E-6]:0.06388850000004709)[&length_range={0.005048,2.26004},height_95%_HPD={2.9999999640040187E-6,0.29552400000002876},length_95%_HPD={0.005048,0.906392},length=0.32683279999999987,posterior=1.0,length_median=0.2276825,height_median=0.06389450000003194,height_range={2.9999999640040187E-6,0.7345720000000426},height=0.09652642000001264]:0.21726249999989022)[&length_range={0.004256,1.745105},height_95%_HPD={0.007266999999984591,1.0245180000000005},length_95%_HPD={0.004256,0.804793},length=0.25019538418079085,posterior=0.885,length_median=0.151232,height_median=0.28115699999992216,height_range={0.007266999999984591,2.623820000000137},height=0.37355528248588865]:0.16620600000013042,((1737[&length_range={0.0,1.217076},height_95%_HPD={2.0000000517939043E-6,9.000000005698894E-6},length_95%_HPD={0.0,0.269235},length=0.06687298,length_median=0.030255,height_median=5.999999984851456E-6,height_range={1.0000000543186616E-6,1.1000000029071089E-5},height=5.800000012783357E-6]:0.030254500000026496,1738[&length_range={0.0,1.217076},height_95%_HPD={2.0000000517939043E-6,9.000000005698894E-6},length_95%_HPD={0.0,0.269235},length=0.06687298,length_median=0.030255,height_median=5.999999984851456E-6,height_range={1.0000000543186616E-6,1.1000000029071089E-5},height=5.800000012783357E-6]:0.030254500000026496)[&length_range={0.003614,2.238383},height_95%_HPD={3.0000000776908564E-6,0.2692409999999086},length_95%_HPD={0.003614,1.361607},length=0.45808229000000006,posterior=1.0,length_median=0.3120125,height_median=0.030260500000011348,height_range={3.0000000776908564E-6,1.21708000000001},height=0.06687878000001277]:0.33363300000000606,1736[&length_range={0.005025,3.244211},height_95%_HPD={2.9999999355823093E-6,9.999999917909008E-6},length_95%_HPD={0.005025,1.604587},length=0.5249552049999996,length_median=0.363888,height_median=5.999999999062311E-6,height_range={1.000000082740371E-6,1.1000000029071089E-5},height=5.865000010771837E-6]:0.36388750000001835)[&length_range={4.7E-4,1.440015},height_95%_HPD={0.005029999999976553,1.604595000000046},length_95%_HPD={4.7E-4,0.847217},length=0.2325964449999999,posterior=1.0,length_median=0.1275185,height_median=0.3638935000000174,height_range={0.005029999999976553,3.2442160000001365},height=0.524961070000013]:0.08346950000003517)[&length_range={2.4E-4,1.059393},height_95%_HPD={0.01152299999998263,1.8237870000000953},length_95%_HPD={2.4E-4,0.524694},length=0.14032915606936427,posterior=0.865,length_median=0.071737,height_median=0.4473630000000526,height_range={0.01152299999998263,4.337222000000139},height=0.6167456589595501]:0.09324799999998845)[&length_range={3.66E-4,0.744409},height_95%_HPD={0.011762999999973545,1.9278860000001714},length_95%_HPD={3.66E-4,0.37124},length=0.11246711594202895,posterior=0.69,length_median=0.0664555,height_median=0.540611000000041,height_range={0.011762999999973545,2.5874410000000125},height=0.6841446666666805]:0.2095384999999652)[&length_range={8.22E-4,1.605388},height_95%_HPD={0.02206999999987147,2.1420780000000548},length_95%_HPD={8.22E-4,0.716436},length=0.17900430434782608,posterior=0.46,length_median=0.090888,height_median=0.7501495000000062,height_range={0.02206999999987147,2.9568760000000225},height=0.8744608369565358]:0.10387449999994658,1729[&length_range={0.020476,4.769427},height_95%_HPD={2.9999999355823093E-6,9.000000062542313E-6},length_95%_HPD={0.020476,3.066168},length=1.1122161300000004,length_median=0.8996045,height_median=5.999999984851456E-6,height_range={2.000000023372195E-6,1.099999997222767E-5},height=5.880000014144571E-6]:0.854017999999968)[&length_range={0.005979,1.96341},height_95%_HPD={0.02303999999998041,2.7835290000000157},length_95%_HPD={0.005979,1.028472},length=0.34420799107142847,posterior=0.56,length_median=0.24280100000000002,height_median=0.8540239999999528,height_range={0.02303999999998041,3.4475590000000125},height=1.0056302946428652]:0.2571140000000298,(1740[&length_range={0.010738,3.030487},height_95%_HPD={2.0000000802156137E-6,9.000000034120603E-6},length_95%_HPD={0.010738,1.725464},length=0.6537078249999998,length_median=0.592163,height_median=5.999999984851456E-6,height_range={2.000000023372195E-6,1.1000000029071089E-5},height=5.865000015887745E-6]:0.5921634999999839,(1741[&length_range={0.006824,2.382264},height_95%_HPD={2.0000000802156137E-6,9.000000034120603E-6},length_95%_HPD={0.008332,0.885903},length=0.28623870999999984,length_median=0.237772,height_median=6.000000013273166E-6,height_range={1.0000000258969521E-6,1.1000000029071089E-5},height=5.880000015565656E-6]:0.2377729999999616,1742[&length_range={0.006824,2.382264},height_95%_HPD={2.0000000802156137E-6,9.000000034120603E-6},length_95%_HPD={0.008332,0.885903},length=0.28623870999999984,length_median=0.237772,height_median=6.000000013273166E-6,height_range={1.0000000258969521E-6,1.1000000029071089E-5},height=5.880000015565656E-6]:0.2377729999999616)[&length_range={0.003914,2.678698},height_95%_HPD={0.008336999999954742,0.8859100000000808},length_95%_HPD={0.003914,1.149467},length=0.36746909999999977,posterior=1.0,length_median=0.2736345,height_median=0.23777899999997487,height_range={0.006833000000028733,2.3822700000000623},height=0.2862445900000158]:0.35439049999999384)[&length_range={0.009738,5.199074},height_95%_HPD={0.010747000000037588,1.7254700000000014},length_95%_HPD={0.009738,2.213489},length=0.7623694699999994,posterior=1.0,length_median=0.5463445,height_median=0.5921694999999687,height_range={0.010747000000037588,3.030493999999976},height=0.6537136900000158]:0.5189685000000139)[&length_range={6.45E-4,1.760892},height_95%_HPD={0.03017699999998058,3.6639929999999765},length_95%_HPD={6.45E-4,0.798631},length=0.20620136942675166,posterior=0.785,length_median=0.114469,height_median=1.1111379999999826,height_range={0.03017699999998058,4.575340000000011},height=1.3261514203821814]:0.24702799999997183,1743[&length_range={0.021552,8.504303},height_95%_HPD={2.9999999355823093E-6,9.000000034120603E-6},length_95%_HPD={0.021552,4.270756},length=1.6973704800000005,length_median=1.440468,height_median=5.999999984851456E-6,height_range={2.000000023372195E-6,1.0000000060017555E-5},height=5.85000001549929E-6]:1.3581599999999696)[&length_range={0.014459,6.265496},height_95%_HPD={0.038044999999982565,4.333591000000041},length_95%_HPD={0.014459,2.515836},length=0.9834007005649729,posterior=0.885,length_median=0.82445,height_median=1.3581659999999545,height_range={0.038044999999982565,6.036612000000019},height=1.627664559322048]:0.9143530000000055)[&length_range={0.002798,2.405365},height_95%_HPD={0.05883399999999028,6.818489000000113},length_95%_HPD={0.002798,1.553816},length=0.41777844632768363,posterior=0.885,length_median=0.226674,height_median=2.27251899999996,height_range={0.05883399999999028,9.731479000000064},height=2.611065259887021]:0.3637390000000522)[&length_range={0.01028,1.71351},height_95%_HPD={0.07892400000008593,8.286864000000094},length_95%_HPD={0.01028,0.822144},length=0.22388627777777775,posterior=0.45,length_median=0.1222595,height_median=2.636258000000012,height_range={0.07892400000008593,10.150271000000032},height=3.0835254666666825]:-1.2029624999999982)[&length_range={0.005525,3.998202},height_95%_HPD={0.09898800000007668,8.124130000000008},length_95%_HPD={0.005525,2.013799},length=0.5899913461538461,posterior=0.26,length_median=0.24017449999999999,height_median=1.433295500000014,height_range={0.09898800000007668,9.987040000000064},height=2.716644019230785]:2.6699724999999717,1722[&length_range={0.100454,17.559972},height_95%_HPD={3.0000000208474376E-6,9.000000062542313E-6},length_95%_HPD={0.100454,9.115825},length=3.831869595000002,length_median=3.581542,height_median=5.999999984851456E-6,height_range={2.000000023372195E-6,1.0000000031595846E-5},height=5.880000016560416E-6]:4.103262000000001)[&length_range={0.03032,7.698253},height_95%_HPD={0.12772900000007326,10.052883999999949},length_95%_HPD={0.03032,3.978792},length=1.4014822612612614,posterior=0.555,length_median=0.852635,height_median=4.103267999999986,height_range={0.12772900000007326,15.527079000000015},height=4.232554288288301]:1.346225999999973)[&length_range={0.030288,12.546019},height_95%_HPD={0.17850399999997535,12.65557300000009},length_95%_HPD={0.030288,5.741259},length=1.7831759820359285,posterior=0.835,length_median=1.099842,height_median=5.449493999999959,height_range={0.17850399999997535,19.32065300000002},height=5.392290185628758]:2.623521000000096)[&length_range={0.007474,7.801382},height_95%_HPD={0.22815100000008215,17.50012199999999},length_95%_HPD={0.007474,5.181342},length=1.6002208684210535,posterior=0.95,length_median=1.0468785,height_median=8.073015000000055,height_range={0.22815100000008215,25.20159200000009},height=7.704208594736864]:1.0315129999999613)[&length_range={3.53E-4,5.605182},height_95%_HPD={0.2736260000000925,19.34470299999994},length_95%_HPD={3.53E-4,3.445136},length=0.8611158620689652,posterior=0.725,length_median=0.363213,height_median=9.104528000000016,height_range={0.2736260000000925,28.47374100000009},height=9.079390972413808]:1.4075199999999555)[&length_range={0.002463,9.377503},height_95%_HPD={0.37613000000007446,21.78348900000003},length_95%_HPD={0.002463,6.074212},length=1.581026963917526,posterior=0.97,length_median=0.7768124999999999,height_median=10.512047999999972,height_range={0.2501250000000539,28.763691000000094},height=10.12280873711342]:2.0835720000000464)[&length_range={0.048089,14.787186},height_95%_HPD={0.3809160000000702,24.45644400000006},length_95%_HPD={0.048089,9.768023},length=3.9384449949999976,posterior=1.0,length_median=3.4989679999999996,height_median=12.595620000000018,height_range={0.2547500000000582,32.3093200000001},height=11.845992735000008]:3.9303340000000375,(1769[&length_range={0.312552,22.436514},height_95%_HPD={2.9999999640040187E-6,8.999999948855475E-6},length_95%_HPD={0.312552,16.546297},length=6.260964920000003,length_median=5.0331985,height_median=5.999999984851456E-6,height_range={2.0000000517939043E-6,1.0000000031595846E-5},height=5.880000017270959E-6]:5.033196999999987,(1767[&length_range={0.098663,20.200267},height_95%_HPD={3.0000000208474376E-6,8.999999920433766E-6},length_95%_HPD={0.098663,10.024594},length=2.774132044999999,length_median=1.521973,height_median=5.999999984851456E-6,height_range={1.9999999949504854E-6,1.0000000003174137E-5},height=5.860000017889888E-6]:1.5219725000000608,1768[&length_range={0.098663,20.200267},height_95%_HPD={3.0000000208474376E-6,8.999999920433766E-6},length_95%_HPD={0.098663,10.024594},length=2.774132044999999,length_median=1.521973,height_median=5.999999984851456E-6,height_range={1.9999999949504854E-6,1.0000000003174137E-5},height=5.860000017889888E-6]:1.5219725000000608)[&length_range={0.119773,14.979727},height_95%_HPD={0.09866799999991827,10.024599000000052},length_95%_HPD={0.119773,10.521427},length=3.4868328949999983,posterior=1.0,length_median=2.2103,height_median=1.5219785000000456,height_range={0.09866799999991827,20.200273999999993},height=2.7741379050000163]:3.5112244999999263)[&length_range={0.034659,38.615132},height_95%_HPD={0.3125580000000525,16.54630599999993},length_95%_HPD={0.034659,22.732363},length=9.266898004999994,posterior=1.0,length_median=8.194793,height_median=5.033202999999972,height_range={0.3125580000000525,22.436518999999976},height=6.260970800000013]:11.492751000000084)[&length_range={0.004745,12.50011},height_95%_HPD={0.3472170000000574,30.275248000000033},length_95%_HPD={0.004745,5.229331},length=1.3245759640718573,posterior=0.835,length_median=0.508405,height_median=16.525954000000056,height_range={0.3472170000000574,45.185854000000106},height=14.62036885029942]:-15.46830400000006)[&length_range={0.024548,0.252416},height_95%_HPD={0.6499769999999501,2.477314000000007},length_95%_HPD={0.024548,0.252416},length=0.0885202,posterior=0.05,length_median=0.076022,height_median=1.0576499999999953,height_range={0.6499769999999501,2.477314000000007},height=1.360149800000022]:-0.12959749999997427,1663[&length_range={0.320152,29.975887},height_95%_HPD={2.999999992425728E-6,9.000000005698894E-6},length_95%_HPD={0.320152,20.263051},length=6.737267369999999,length_median=4.9076815,height_median=5.999999984851456E-6,height_range={1.0000000258969521E-6,1.0000000060017555E-5},height=5.885000016121467E-6]:0.9280465000000362)[&length_range={0.047063,0.275412},height_95%_HPD={0.7143800000000624,2.480358000000024},length_95%_HPD={0.047063,0.275412},length=0.111296625,posterior=0.04,length_median=0.0878505,height_median=0.928052500000021,height_range={0.7143800000000624,2.480358000000024},height=1.1733972500000291]:0.09796649999998408)[&length_range={0.085345,0.573648},height_95%_HPD={0.7649589999999478,2.7557700000000125},length_95%_HPD={0.085345,0.573648},length=0.24123975000000003,posterior=0.02,length_median=0.152983,height_median=1.0260190000000051,height_range={0.7649589999999478,2.7557700000000125},height=1.3931917499999926]:0.3238019999999864,1662[&length_range={0.222899,27.218407},height_95%_HPD={3.000000049269147E-6,9.000000090964022E-6},length_95%_HPD={0.222899,16.555877},length=5.822191555000001,length_median=3.8354295,height_median=6.000000013273166E-6,height_range={1.0000000258969521E-6,1.0000000003174137E-5},height=5.875000017425691E-6]:1.3498149999999782)[&length_range={0.124314,0.976602},height_95%_HPD={0.8503039999999373,3.329418000000004},length_95%_HPD={0.124314,0.976602},length=0.3870745,posterior=0.03,length_median=0.3168585,height_median=1.3498209999999915,height_range={0.8503039999999373,3.329418000000004},height=1.607565166666679]:0.12308800000002407,1694[&length_range={0.280818,22.24376},height_95%_HPD={3.0000000208474376E-6,9.000000005698894E-6},length_95%_HPD={0.280818,12.241422},length=4.431554705,length_median=3.2337664999999998,height_median=5.999999984851456E-6,height_range={9.999999974752427E-7,1.100000000064938E-5},height=5.8500000153571816E-6]:1.4729030000000307)[&length_range={0.140608,0.241178},height_95%_HPD={1.0619409999999334,4.306020000000018},length_95%_HPD={0.140608,0.241178},length=0.18544400000000003,posterior=0.02,length_median=0.17999500000000002,height_median=1.4729090000000156,height_range={1.0619409999999334,4.306020000000018},height=2.0784447499999956]:0.22215299999996319)[&length_range={0.047405,0.533034},height_95%_HPD={1.2086699999999269,4.547198000000009},length_95%_HPD={0.047405,0.533034},length=0.21600916666666667,posterior=0.03,length_median=0.18458,height_median=1.6950619999999788,height_range={1.2086699999999269,4.547198000000009},height=2.3326385000000065]:0.16934600000000444)[&length_range={0.155013,1.694621},height_95%_HPD={1.2560749999999246,5.080231999999995},length_95%_HPD={0.155013,1.694621},length=0.8639758750000001,posterior=0.04,length_median=0.9178634999999999,height_median=1.8644079999999832,height_range={1.2560749999999246,5.080231999999995},height=2.4211856250000174]:0.37026700000001256,1675[&length_range={0.289956,28.596093},height_95%_HPD={2.9999999640040187E-6,9.000000034120603E-6},length_95%_HPD={0.289956,18.795267},length=5.595828269999999,length_median=3.188349,height_median=5.999999984851456E-6,height_range={1.999999966528776E-6,1.0000000003174137E-5},height=5.830000015549785E-6]:2.234669000000011)[&length_range={0.154207,0.851363},height_95%_HPD={2.0314500000000635,6.774853000000007},length_95%_HPD={0.154207,0.851363},length=0.5670843333333333,posterior=0.03,length_median=0.6464135,height_median=2.2346749999999957,height_range={2.0314500000000635,6.774853000000007},height=3.0387006666666565]:0.5901734999999491)[&length_range={0.14412,1.00349},height_95%_HPD={2.3116920000000505,7.626215999999999},length_95%_HPD={0.14412,1.00349},length=0.56217325,posterior=0.02,length_median=0.5505415,height_median=2.824848499999945,height_range={2.3116920000000505,7.626215999999999},height=3.896901249999985]:0.573804999999993)[&length_range={0.025035,1.57772},height_95%_HPD={2.4686690000000624,8.570322000000004},length_95%_HPD={0.025035,1.57772},length=0.6179235000000001,posterior=0.02,length_median=0.4344695,height_median=3.398653499999938,height_range={2.4686690000000624,8.570322000000004},height=4.459074499999986]:0.4344694999999916)[&length_range={0.348217,1.4424},height_95%_HPD={2.493704000000065,10.148042000000004},length_95%_HPD={0.348217,1.4424},length=0.7658695,posterior=0.02,length_median=0.6364305,height_median=3.8331229999999294,height_range={2.493704000000065,10.148042000000004},height=5.076997999999982]:1.121357500000002)[&length_range={0.649189,1.450554},height_95%_HPD={2.966250000000059,10.496259000000009},length_95%_HPD={0.649189,1.450554},length=0.94468325,posterior=0.02,length_median=0.839495,height_median=4.9544804999999315,height_range={2.966250000000059,10.496259000000009},height=5.842867499999983]:1.0807270000000102,1661[&length_range={0.119509,35.800893},height_95%_HPD={2.9999999640040187E-6,9.000000119385732E-6},length_95%_HPD={0.119509,15.743061},length=6.075745095000005,length_median=4.5638955,height_median=5.999999984851456E-6,height_range={1.0000000543186616E-6,1.100000000064938E-5},height=5.825000017836146E-6]:6.035201499999957)[&length_range={0.627707,1.419988},height_95%_HPD={3.9343400000000486,11.145448000000016},length_95%_HPD={0.627707,1.419988},length=0.98388175,posterior=0.02,length_median=0.943916,height_median=6.035207499999942,height_range={3.9343400000000486,11.145448000000016},height=6.787550749999987]:1.3202289999999977,1658[&length_range={0.227304,31.748397},height_95%_HPD={3.0000000208474376E-6,9.000000062542313E-6},length_95%_HPD={0.227304,20.078205},length=7.177347744999997,length_median=5.2356935,height_median=5.999999956429747E-6,height_range={1.999999966528776E-6,1.0000000031595846E-5},height=5.805000018455075E-6]:7.355430499999983)[&length_range={0.682159,2.411625},height_95%_HPD={4.601702000000046,11.773155000000017},length_95%_HPD={0.682159,2.411625},length=1.5529025,posterior=0.02,length_median=1.558913,height_median=7.355436499999939,height_range={4.601702000000046,11.773155000000017},height=7.771432499999985]:1.0246945000000096)[&length_range={0.177308,1.968303},height_95%_HPD={6.352298000000047,14.184780000000018},length_95%_HPD={0.177308,1.968303},length=0.97334625,posterior=0.02,length_median=0.8738870000000001,height_median=8.380130999999949,height_range={6.352298000000047,14.184780000000018},height=9.32433499999999]:1.148803000000001,1674[&length_range={0.153144,28.166683},height_95%_HPD={2.9999999640040187E-6,8.000000150332198E-6},length_95%_HPD={0.28759,17.287892},length=5.932376340000002,length_median=4.075846,height_median=5.999999984851456E-6,height_range={1.9999999949504854E-6,9.999999946330718E-6},height=5.780000017807652E-6]:9.528927999999965)[&length_range={1.279116,4.194221},height_95%_HPD={6.529606000000058,15.603251000000014},length_95%_HPD={1.279116,4.194221},length=2.7963982499999998,posterior=0.02,length_median=2.856128,height_median=9.52893399999995,height_range={6.529606000000058,15.603251000000014},height=10.297681249999993]:1.8413890000000421)[&length_range={1.316664,3.772096},height_95%_HPD={10.115395999999976,19.52027600000001},length_95%_HPD={1.316664,3.772096},length=2.18115025,posterior=0.02,length_median=1.8179205,height_median=11.370322999999992,height_range={10.115395999999976,19.52027600000001},height=13.094079499999992]:2.9921245000000027,(1665[&length_range={0.020307,17.347511},height_95%_HPD={2.9999999640040187E-6,9.000000090964022E-6},length_95%_HPD={0.020307,6.39765},length=1.4199122700000002,length_median=0.38392000000000004,height_median=5.999999984851456E-6,height_range={1.0000000543186616E-6,1.099999997222767E-5},height=5.845000018496193E-6]:0.38392050000007316,1666[&length_range={0.020307,17.347511},height_95%_HPD={2.9999999640040187E-6,9.000000090964022E-6},length_95%_HPD={0.020307,6.39765},length=1.4199122700000002,length_median=0.38392000000000004,height_median=5.999999984851456E-6,height_range={1.0000000543186616E-6,1.099999997222767E-5},height=5.845000018496193E-6]:0.38392050000007316)[&length_range={0.061098,29.528854},height_95%_HPD={0.020311000000049262,6.397658000000007},length_95%_HPD={0.061098,17.793005},length=5.331905685000002,posterior=1.0,length_median=2.739827,height_median=0.383926500000058,height_range={0.020311000000049262,17.347519000000034},height=1.419918115000018]:13.978520999999937)[&length_range={0.073187,15.675932},height_95%_HPD={11.432059999999979,20.94396400000001},length_95%_HPD={0.073187,15.675932},length=7.14139225,posterior=0.02,length_median=6.408225,height_median=14.362447499999995,height_range={11.432059999999979,20.94396400000001},height=15.275229749999994]:8.856121500000064)[&length_range={0.303405,16.2599},height_95%_HPD={11.327129000000042,33.708681000000055},length_95%_HPD={0.303405,12.732575},length=6.1369707549999974,posterior=1.0,length_median=5.6027315,height_median=23.21856900000006,height_range={7.545840000000027,52.667696999999976},height=23.36970659500002]:5.254636499999954)[&length_range={0.262971,15.50246},height_95%_HPD={18.008439000000024,44.81920399999994},length_95%_HPD={0.599979,9.784388},length=5.007570569999999,posterior=1.0,length_median=4.602537,height_median=28.473205500000013,height_range={13.714994000000075,55.81408799999997},height=29.50667735000002]:5.3380519999999905,((1797[&length_range={5.379185,41.989169},height_95%_HPD={3.0000000208474376E-6,8.00000006506707E-6},length_95%_HPD={5.379185,27.799052},length=15.005341169999994,length_median=13.191568499999999,height_median=5.999999984851456E-6,height_range={3.0000000208474376E-6,9.999999946330718E-6},height=5.890000018951014E-6]:13.191567000000063,(1798[&length_range={4.373969,29.997562},height_95%_HPD={3.0000000208474376E-6,8.00000006506707E-6},length_95%_HPD={4.373969,20.056675},length=10.395400720000007,length_median=8.903277,height_median=5.999999984851456E-6,height_range={3.0000000208474376E-6,9.999999946330718E-6},height=5.845000018354085E-6]:8.903276000000062,(1801[&length_range={4.089617,29.949533},height_95%_HPD={3.0000000208474376E-6,8.00000006506707E-6},length_95%_HPD={4.089617,16.035988},length=8.43403053,length_median=7.268537,height_median=5.999999984851456E-6,height_range={2.999999992425728E-6,1.0000000088439265E-5},height=5.820000018275095E-6]:7.26853700000008,(1800[&length_range={0.215623,25.397509},height_95%_HPD={3.000000049269147E-6,8.00000009348878E-6},length_95%_HPD={0.215623,5.110587},length=2.0117587550000016,length_median=1.3420755,height_median=5.999999942218892E-6,height_range={2.0000000517939043E-6,1.0000000088439265E-5},height=5.800000016762397E-6]:1.3420755000000923,1799[&length_range={0.215623,25.397509},height_95%_HPD={3.000000049269147E-6,8.00000009348878E-6},length_95%_HPD={0.215623,5.110587},length=2.0117587550000016,length_median=1.3420755,height_median=5.999999942218892E-6,height_range={2.0000000517939043E-6,1.0000000088439265E-5},height=5.800000016762397E-6]:1.3420755000000923)[&length_range={0.973846,24.865671},height_95%_HPD={0.21563000000000443,5.110592999999994},length_95%_HPD={2.34747,14.117517},length=6.422271795000001,posterior=1.0,length_median=5.3266715,height_median=1.3420815000000346,height_range={0.21563000000000443,25.397517000000036},height=2.0117645550000183]:5.9264615000000305)[&length_range={0.036715,13.157226},height_95%_HPD={4.089624000000015,16.035994000000045},length_95%_HPD={0.036715,6.613835},length=1.961370215,posterior=1.0,length_median=1.1590500000000001,height_median=7.268543000000065,height_range={4.089624000000015,29.94954000000004},height=8.434036350000019]:1.634738999999982)[&length_range={0.070775,27.233493},height_95%_HPD={4.3739750000000015,20.05668299999995},length_95%_HPD={0.148187,12.831574},length=4.609940495000001,posterior=1.0,length_median=3.106648,height_median=8.903282000000047,height_range={4.3739750000000015,29.99757000000004},height=10.395406565000014]:4.288291000000001)[&length_range={0.419564,44.399965},height_95%_HPD={5.379189000000025,27.799056000000093},length_95%_HPD={2.173724,32.180526},length=16.108518160000003,posterior=1.0,length_median=15.4763935,height_median=13.191573000000048,height_range={5.379189000000025,41.98917300000001},height=15.005347060000027]:17.548061499999996,((((1774[&length_range={1.519812,16.088606},height_95%_HPD={2.999999992425728E-6,8.999999920433766E-6},length_95%_HPD={1.640829,11.684547},length=5.917390335,length_median=5.3140325,height_median=5.9999999706406015E-6,height_range={2.000000023372195E-6,9.999999946330718E-6},height=5.70500001884966E-6]:5.730895500000059,(1775[&length_range={1.519812,13.86109},height_95%_HPD={2.999999992425728E-6,8.999999948855475E-6},length_95%_HPD={1.519812,10.726928},length=5.774482360000002,length_median=5.460589499999999,height_median=5.999999984851456E-6,height_range={2.000000023372195E-6,9.999999946330718E-6},height=5.715000018824412E-6]:5.439996999999977,1773[&length_range={1.55937,18.658356},height_95%_HPD={3.0000000208474376E-6,8.00000009348878E-6},length_95%_HPD={1.598127,10.670703},length=5.746000580000002,length_median=5.402917,height_median=5.9999999706406015E-6,height_range={2.000000023372195E-6,9.000000062542313E-6},height=5.680000017633802E-6]:5.439996999999991)[&length_range={0.040989,6.070566},height_95%_HPD={1.5593740000000764,9.798197000000073},length_95%_HPD={0.040989,4.463602},length=1.0336405060240967,posterior=0.415,length_median=0.493871,height_median=5.440002999999962,height_range={1.5593740000000764,11.832593000000017},height=5.579186397590387]:0.29089850000006834)[&length_range={0.218078,13.936386},height_95%_HPD={1.6254140000000348,12.725549000000044},length_95%_HPD={1.545372,11.795469},length=5.712694395000001,posterior=1.0,length_median=5.2499085,height_median=5.73090150000003,height_range={1.6254140000000348,18.65836199999991},height=6.461019915000019]:5.896160500000015,(1776[&length_range={2.365897,18.508741},height_95%_HPD={2.999999992425728E-6,8.999999892012056E-6},length_95%_HPD={2.365897,13.63459},length=7.620848149999997,length_median=7.1543315,height_median=5.999999984851456E-6,height_range={2.0000000802156137E-6,9.999999917909008E-6},height=5.720000018101246E-6]:7.1543285000000765,(1780[&length_range={1.850388,16.14869},height_95%_HPD={2.999999992425728E-6,8.00000009348878E-6},length_95%_HPD={2.236259,12.431362},length=6.907371659999998,length_median=6.6754745,height_median=5.999999956429747E-6,height_range={2.999999992425728E-6,9.999999946330718E-6},height=5.725000018088622E-6]:6.675474500000064,((1779[&length_range={0.745964,7.518425},height_95%_HPD={2.999999992425728E-6,9.000000034120603E-6},length_95%_HPD={0.937589,4.999572},length=3.0401086399999993,length_median=2.8895575,height_median=5.9999999706406015E-6,height_range={2.000000023372195E-6,1.0000000031595846E-5},height=5.760000019137124E-6]:2.8895590000000198,1778[&length_range={0.745964,7.518425},height_95%_HPD={2.999999992425728E-6,9.000000034120603E-6},length_95%_HPD={0.937589,4.999572},length=3.0401086399999993,length_median=2.8895575,height_median=5.9999999706406015E-6,height_range={2.000000023372195E-6,1.0000000031595846E-5},height=5.760000019137124E-6]:2.8895590000000198)[&length_range={0.076227,7.363952},height_95%_HPD={0.937595999999985,4.999577000000102},length_95%_HPD={0.076227,3.385018},length=1.6230045599999994,posterior=1.0,length_median=1.4613105,height_median=2.8895649999999904,height_range={0.7459679999999196,7.518430000000052},height=3.040114400000017]:1.4548504999999494,1777[&length_range={1.401812,11.527655},height_95%_HPD={2.999999992425728E-6,8.999999920433766E-6},length_95%_HPD={1.401812,7.679524},length=4.663113225,length_median=4.34441,height_median=5.999999956429747E-6,height_range={2.000000023372195E-6,1.0000000031595846E-5},height=5.735000017637049E-6]:4.344409499999983)[&length_range={0.227744,6.908193},height_95%_HPD={1.4018170000000794,7.679527000000007},length_95%_HPD={0.227744,4.571378},length=2.244258425,posterior=1.0,length_median=1.888026,height_median=4.34441549999994,height_range={1.4018170000000794,11.52766000000004},height=4.663118960000017]:2.3310650000000805)[&length_range={0.021609,5.663425},height_95%_HPD={2.236265000000003,12.431368000000006},length_95%_HPD={0.021609,2.28182},length=0.713476485,posterior=1.0,length_median=0.371861,height_median=6.67548050000002,height_range={1.850393000000082,16.148695000000046},height=6.9073773850000215]:0.47885400000004097)[&length_range={0.372142,11.792088},height_95%_HPD={2.3659020000000055,13.634595000000047},length_95%_HPD={0.920604,8.275126},length=4.552860439999996,posterior=1.0,length_median=4.451949,height_median=7.154334500000061,height_range={2.3659020000000055,18.508747999999983},height=7.620853870000016]:4.4727274999999835)[&length_range={0.196808,11.774437},height_95%_HPD={5.283328000000068,19.611400999999944},length_95%_HPD={0.245204,6.975132},length=3.3234514799999983,posterior=1.0,length_median=2.919359,height_median=11.627062000000045,height_range={4.621674000000013,24.265044999999915},height=12.173714310000015]:3.362094999999975,((1795[&length_range={1.361661,13.880102},height_95%_HPD={2.999999992425728E-6,8.999999948855475E-6},length_95%_HPD={1.912743,8.0938},length=4.347157200000003,length_median=3.872389,height_median=5.999999956429747E-6,height_range={2.0000000802156137E-6,9.000000090964022E-6},height=5.7450000187486695E-6]:3.872388000000086,1794[&length_range={1.361661,13.880102},height_95%_HPD={2.999999992425728E-6,8.999999948855475E-6},length_95%_HPD={1.912743,8.0938},length=4.347157200000003,length_median=3.872389,height_median=5.999999956429747E-6,height_range={2.0000000802156137E-6,9.000000090964022E-6},height=5.7450000187486695E-6]:3.872388000000086)[&length_range={0.711098,18.463849},height_95%_HPD={1.9127470000000244,8.093805000000032},length_95%_HPD={0.711098,11.900858},length=5.633562035,posterior=1.0,length_median=4.8177685,height_median=3.8723940000000425,height_range={1.3616650000001016,13.880111000000042},height=4.3471629450000195]:5.495417499999945,((1789[&length_range={0.775454,12.390655},height_95%_HPD={2.999999992425728E-6,9.000000005698894E-6},length_95%_HPD={0.838493,7.146792},length=3.974181130000001,length_median=3.7029515,height_median=5.999999956429747E-6,height_range={2.000000023372195E-6,9.999999917909008E-6},height=5.7400000164875566E-6]:3.702950500000057,1790[&length_range={0.775454,12.390655},height_95%_HPD={2.999999992425728E-6,9.000000005698894E-6},length_95%_HPD={0.838493,7.146792},length=3.974181130000001,length_median=3.7029515,height_median=5.999999956429747E-6,height_range={2.000000023372195E-6,9.999999917909008E-6},height=5.7400000164875566E-6]:3.702950500000057)[&length_range={0.363056,14.097287},height_95%_HPD={0.8385000000000105,7.146798999999959},length_95%_HPD={0.40853,5.971821},length=2.5044668049999994,posterior=1.0,length_median=1.8425395,height_median=3.7029565000000133,height_range={0.7754589999999268,12.390661000000108},height=3.9741868700000156]:3.8719765000000166,((1788[&length_range={1.848331,16.296747},height_95%_HPD={3.0000000208474376E-6,9.000000005698894E-6},length_95%_HPD={1.848331,9.560247},length=5.50153865,length_median=5.011639499999999,height_median=5.999999984851456E-6,height_range={2.0000000802156137E-6,1.0000000031595846E-5},height=5.785000018931896E-6]:5.798427000000004,(1781[&length_range={1.259294,14.389434},height_95%_HPD={2.999999992425728E-6,9.000000034120603E-6},length_95%_HPD={1.568864,9.843601},length=5.155512700000002,length_median=4.9293320000000005,height_median=5.999999956429747E-6,height_range={2.000000023372195E-6,1.0000000003174137E-5},height=5.8100000174476915E-6]:4.929330500000049,(((1783[&length_range={0.233541,7.379622},height_95%_HPD={3.0000000208474376E-6,9.000000034120603E-6},length_95%_HPD={0.233541,4.408655},length=2.04943277,length_median=1.755122,height_median=5.999999956429747E-6,height_range={2.0000000802156137E-6,1.0000000060017555E-5},height=5.840000019077251E-6]:1.6762800000000766,1784[&length_range={0.270876,10.019263},height_95%_HPD={2.999999992425728E-6,9.000000034120603E-6},length_95%_HPD={0.270876,5.142508},length=2.348077220000001,length_median=1.89316,height_median=5.999999956429747E-6,height_range={2.0000000802156137E-6,1.0000000060017555E-5},height=5.840000018366709E-6]:1.6762800000000766)[&length_range={0.013596,2.60381},height_95%_HPD={0.27088200000005713,4.143225999999942},length_95%_HPD={0.013596,0.784775},length=0.3352205135135135,posterior=0.555,length_median=0.260025,height_median=1.676286000000033,height_range={0.27088200000005713,7.379630999999932},height=1.9252456126126287]:0.43662200000002827,1782[&length_range={0.233541,8.105937},height_95%_HPD={3.0000000208474376E-6,9.000000034120603E-6},length_95%_HPD={0.233541,4.502442},length=2.235480204999998,length_median=1.8492075,height_median=5.999999956429747E-6,height_range={1.9999999949504854E-6,1.100000000064938E-5},height=5.790000019061381E-6]:2.112902000000105)[&length_range={0.009072,4.430174},height_95%_HPD={0.48452099999997245,5.272048000000012},length_95%_HPD={0.009072,2.102182},length=0.57872056,posterior=1.0,length_median=0.276956,height_median=2.1129080000000613,height_range={0.48452099999997245,10.019268000000125},height=2.5341304450000166]:0.5880064999999348,((1786[&length_range={0.258954,8.143626},height_95%_HPD={2.999999992425728E-6,9.000000062542313E-6},length_95%_HPD={0.258954,5.380033},length=2.2478423750000007,length_median=1.8353865,height_median=5.999999984851456E-6,height_range={1.9999999949504854E-6,1.1000000057492798E-5},height=5.835000018379333E-6]:1.8039810000001069,1787[&length_range={0.258954,8.095135},height_95%_HPD={2.999999992425728E-6,9.000000062542313E-6},length_95%_HPD={0.258954,5.206192},length=2.185449875000001,length_median=1.817492,height_median=5.999999984851456E-6,height_range={1.9999999949504854E-6,1.1000000057492798E-5},height=5.825000018262472E-6]:1.8039810000001069)[&length_range={0.003794,3.2667},height_95%_HPD={0.2589590000000328,5.206197000000003},length_95%_HPD={0.023877,0.941776},length=0.33564745312500005,posterior=0.96,length_median=0.2269475,height_median=1.8039870000000917,height_range={0.2589590000000328,8.095139000000103},height=2.163829869791684]:0.22671399999998698,1785[&length_range={0.475465,10.48631},height_95%_HPD={2.9999999355823093E-6,9.000000034120603E-6},length_95%_HPD={0.475465,5.967785},length=2.558626414999998,length_median=2.1131545000000003,height_median=5.999999956429747E-6,height_range={1.9999999949504854E-6,1.1000000029071089E-5},height=5.760000019137124E-6]:2.0306950000001223)[&length_range={0.030663,2.983135},height_95%_HPD={0.47547400000004814,5.967792000000003},length_95%_HPD={0.030663,2.05368},length=0.6370303703703706,posterior=0.945,length_median=0.360356,height_median=2.0307010000000787,height_range={0.47547400000004814,10.486315000000104},height=2.4935737248677428]:0.6702134999999174)[&length_range={0.17164,6.408671},height_95%_HPD={0.5408599999999808,7.299029999999988},length_95%_HPD={0.527967,3.991086},length=1.9465415499999998,posterior=1.0,length_median=1.783229,height_median=2.700914499999996,height_range={0.5408599999999808,11.040053000000114},height=3.208976960000017]:2.228422000000009)[&length_range={0.147385,8.36106},height_95%_HPD={1.5688700000000608,9.843606000000023},length_95%_HPD={0.191568,4.146531},length=1.7883361999999996,posterior=1.0,length_median=1.570941,height_median=4.929336500000005,height_range={1.2593009999999936,14.389443000000057},height=5.155518510000013]:0.8690964999999835)[&length_range={0.017694,7.07676},height_95%_HPD={2.268100999999973,9.84366099999994},length_95%_HPD={0.017694,2.715518},length=0.7519145444444449,posterior=0.45,length_median=0.38444900000000004,height_median=5.798432999999989,height_range={1.9564969999999846,12.356134000000111},height=5.901733588888903]:0.6388809999999978,(1791[&length_range={1.798173,18.517175},height_95%_HPD={2.999999992425728E-6,9.000000034120603E-6},length_95%_HPD={1.798173,11.229471},length=5.820619520000001,length_median=5.3528025,height_median=5.999999984851456E-6,height_range={2.000000023372195E-6,1.099999994380596E-5},height=5.770000018543442E-6]:5.336436000000049,(1792[&length_range={0.609411,11.465212},height_95%_HPD={2.999999992425728E-6,9.000000034120603E-6},length_95%_HPD={0.644075,3.676711},length=2.1594731250000008,length_median=2.036471,height_median=5.999999928008037E-6,height_range={2.000000023372195E-6,1.099999994380596E-5},height=5.7700000174065735E-6]:2.0364700000000653,1793[&length_range={0.609411,11.465212},height_95%_HPD={2.999999992425728E-6,9.000000034120603E-6},length_95%_HPD={0.644075,3.676711},length=2.1594731250000008,length_median=2.036471,height_median=5.999999928008037E-6,height_range={2.000000023372195E-6,1.099999994380596E-5},height=5.7700000174065735E-6]:2.0364700000000653)[&length_range={0.058739,14.427175},height_95%_HPD={0.644079000000005,3.6767170000000533},length_95%_HPD={0.605185,8.503069},length=3.6239797200000003,posterior=1.0,length_median=3.17022,height_median=2.0364759999999933,height_range={0.6094159999999533,11.465218000000021},height=2.1594788950000177]:3.2999660000000404)[&length_range={0.014675,8.43071},height_95%_HPD={1.7981809999999712,10.835685000000055},length_95%_HPD={0.014675,2.628722},length=0.7710509028571434,posterior=0.875,length_median=0.437521,height_median=5.336442000000034,height_range={1.7981809999999712,15.127852999999917},height=5.664098680000017]:1.1008719999999528)[&length_range={0.081012,6.720062},height_95%_HPD={2.205416999999983,11.866827000000029},length_95%_HPD={0.081012,4.952539},length=1.5299281222222223,posterior=0.45,length_median=1.039306,height_median=6.437313999999986,height_range={2.205416999999983,16.63701299999991},height=6.618875177777789]:1.1376190000000435)[&length_range={0.159187,11.501617},height_95%_HPD={3.6534409999999866,15.784093000000027},length_95%_HPD={0.159187,4.425303},length=1.7447657700000005,posterior=1.0,length_median=1.19029,height_median=7.57493300000003,height_range={2.8207060000000865,23.091644999999914},height=8.235959210000017]:1.7928784999999579)[&length_range={0.36133,13.886454},height_95%_HPD={3.409647000000035,17.743684000000016},length_95%_HPD={0.36133,10.472978},length=5.516440810000001,posterior=1.0,length_median=5.0697825000000005,height_median=9.367811499999988,height_range={3.328899000000092,24.93494799999992},height=9.980724980000018]:5.621345500000032)[&length_range={0.353435,23.032812},height_95%_HPD={7.4111180000000445,23.55478200000003},length_95%_HPD={0.839491,11.345745},length=5.796765534999999,posterior=1.0,length_median=5.3008745,height_median=14.98915700000002,height_range={7.1061990000000606,31.240176999999917},height=15.497165790000022]:7.772731999999969,(1796[&length_range={5.784282,46.131011},height_95%_HPD={3.999999961479261E-6,9.000000005698894E-6},length_95%_HPD={12.565949,35.871491},length=22.68656541,length_median=21.7831385,height_median=5.999999984851456E-6,height_range={2.000000023372195E-6,9.999999946330718E-6},height=5.835000020084635E-6]:17.73204199999998,(1770[&length_range={2.211989,25.163946},height_95%_HPD={3.9999999046358425E-6,9.000000090964022E-6},length_95%_HPD={2.211989,15.403141},length=8.587698559999993,length_median=7.6377755,height_median=5.999999984851456E-6,height_range={2.0000000517939043E-6,9.999999946330718E-6},height=5.90500002005001E-6]:7.637775000000005,(1771[&length_range={1.336465,16.181821},height_95%_HPD={3.000000049269147E-6,9.000000005698894E-6},length_95%_HPD={1.336465,8.185412},length=4.669970980000001,length_median=4.458201000000001,height_median=5.999999984851456E-6,height_range={2.0000000517939043E-6,1.0000000060017555E-5},height=5.860000018316214E-6]:4.458202,1772[&length_range={1.336465,16.181821},height_95%_HPD={3.000000049269147E-6,9.000000005698894E-6},length_95%_HPD={1.336465,8.185412},length=4.669970980000001,length_median=4.458201000000001,height_median=5.999999984851456E-6,height_range={2.0000000517939043E-6,1.0000000060017555E-5},height=5.860000018316214E-6]:4.458202)[&length_range={0.03054,15.984107},height_95%_HPD={1.3364709999999889,8.185417999999999},length_95%_HPD={0.03054,9.874863},length=3.9177276249999995,posterior=1.0,length_median=3.0482825,height_median=4.458207999999985,height_range={1.3364709999999889,16.181827000000098},height=4.66997684000002]:3.179573000000005)[&length_range={0.504097,27.142315},height_95%_HPD={2.2119970000000535,15.403145000000023},length_95%_HPD={0.504097,22.090688},length=11.563413575000002,posterior=1.0,length_median=11.868428000000002,height_median=7.63778099999999,height_range={2.2119970000000535,25.163949000000002},height=8.587704465000021]:10.094266999999974)[&length_range={0.039462,16.828199},height_95%_HPD={10.85267600000003,30.62760400000002},length_95%_HPD={0.039462,9.141227},length=3.411382940298508,posterior=0.335,length_median=2.408953,height_median=17.732047999999963,height_range={5.784286999999978,35.11645899999996},height=18.524557970149274]:5.029841000000026)[&length_range={0.530554,22.365045},height_95%_HPD={12.861047000000042,34.787617000000026},length_95%_HPD={0.530554,14.527443},length=7.284480689999998,posterior=1.0,length_median=6.672747,height_median=22.76188899999999,height_range={12.861047000000042,46.131015000000005},height=23.829384530000016]:7.977745500000054)[&length_range={0.148722,16.555951},height_95%_HPD={19.24260500000007,46.24106699999993},length_95%_HPD={0.148722,8.330407},length=3.400382699999998,posterior=1.0,length_median=2.3711019999999996,height_median=30.739634500000044,height_range={15.193889000000041,55.80329500000009},height=31.113865220000015]:3.07162299999996)[&length_range={0.240463,12.91428},height_95%_HPD={21.53766699999997,47.98249900000005},length_95%_HPD={0.240463,7.852194},length=3.7410068200000017,posterior=1.0,length_median=3.467644,height_median=33.8112575,height_range={18.979982000000035,59.91912700000009},height=34.51424792]:3.6736390000000227)[&length_range={0.521621,25.779135},height_95%_HPD={25.034231000000077,50.434023000000025},length_95%_HPD={0.521621,17.317633},length=9.157479180000003,posterior=1.0,length_median=8.364733999999999,height_median=37.484896500000026,height_range={21.833947000000038,63.00659099999997},height=38.25525474000003]:9.520527999999999,(((1802[&length_range={3.519708,39.172326},height_95%_HPD={3.000000049269147E-6,8.00000006506707E-6},length_95%_HPD={5.364755,25.527598},length=14.632337034999995,length_median=13.861388,height_median=5.999999984851456E-6,height_range={2.000000023372195E-6,1.0000000003174137E-5},height=5.845000019206736E-6]:13.861388500000047,(1803[&length_range={0.170205,21.290111},height_95%_HPD={3.000000049269147E-6,8.00000003664536E-6},length_95%_HPD={0.372444,14.663191},length=4.9023715849999965,length_median=3.6594315,height_median=5.999999984851456E-6,height_range={2.000000023372195E-6,1.0000000003174137E-5},height=5.780000017381326E-6]:3.6594325000000225,1804[&length_range={0.170205,21.290111},height_95%_HPD={3.000000049269147E-6,8.00000003664536E-6},length_95%_HPD={0.372444,14.663191},length=4.9023715849999965,length_median=3.6594315,height_median=5.999999984851456E-6,height_range={2.000000023372195E-6,1.0000000003174137E-5},height=5.780000017381326E-6]:3.6594325000000225)[&length_range={1.843975,38.595417},height_95%_HPD={0.37245000000015693,14.663197000000011},length_95%_HPD={2.643643,19.483659},length=9.729965514999996,posterior=1.0,length_median=8.124136,height_median=3.6594385000000074,height_range={0.17021200000002068,21.290115000000128},height=4.902377365000018]:10.201956000000024)[&length_range={0.502251,44.698373},height_95%_HPD={5.364761000000044,25.527602000000044},length_95%_HPD={0.502251,30.604917},length=15.71879725,posterior=1.0,length_median=15.498072,height_median=13.861394500000031,height_range={3.519712999999939,39.17232900000012},height=14.632342880000017]:15.163367999999956,((1826[&length_range={7.909067,37.281107},height_95%_HPD={3.0000000208474376E-6,8.00000003664536E-6},length_95%_HPD={7.909067,28.310822},length=17.837926409999998,length_median=16.365218,height_median=5.999999984851456E-6,height_range={2.0000001370590326E-6,1.0999999886962541E-5},height=5.75000001930448E-6]:19.177496500000004,(1827[&length_range={7.990043,42.943225},height_95%_HPD={3.0000001345342753E-6,8.00000009348878E-6},length_95%_HPD={7.990043,29.444586},length=17.641879750000008,length_median=16.112947499999997,height_median=5.999999956429747E-6,height_range={2.999999992425728E-6,1.0999999886962541E-5},height=5.725000020646576E-6]:16.840666000000084,(1806[&length_range={4.526457,30.397869},height_95%_HPD={3.0000000208474376E-6,8.00000006506707E-6},length_95%_HPD={5.196739,21.713704},length=13.03606729500002,length_median=12.239299500000001,height_median=5.999999984851456E-6,height_range={2.0000001370590326E-6,9.999999889487299E-6},height=5.845000019775171E-6]:12.239297999999998,(((1823[&length_range={0.712466,14.889799},height_95%_HPD={3.0000000208474376E-6,8.00000009348878E-6},length_95%_HPD={0.975628,9.633894},length=4.769941085000004,length_median=4.4587705,height_median=5.999999984851456E-6,height_range={2.9999999640040187E-6,1.0999999886962541E-5},height=5.755000020144508E-6]:4.458769000000032,(1824[&length_range={0.553928,9.825288},height_95%_HPD={2.9999999640040187E-6,8.000000121910489E-6},length_95%_HPD={0.553928,6.842569},length=4.01308225,length_median=3.8758915,height_median=5.999999984851456E-6,height_range={2.9999999640040187E-6,1.0999999886962541E-5},height=5.8200000202646155E-6]:3.875891500000037,1825[&length_range={0.553928,9.825288},height_95%_HPD={2.9999999640040187E-6,8.000000121910489E-6},length_95%_HPD={0.553928,6.842569},length=4.01308225,length_median=3.8758915,height_median=5.999999984851456E-6,height_range={2.9999999640040187E-6,1.0999999886962541E-5},height=5.8200000202646155E-6]:3.875891500000037)[&length_range={0.020908,8.807032},height_95%_HPD={0.5539370000001327,6.842576000000065},length_95%_HPD={0.020908,2.917835},length=0.7568587699999999,posterior=1.0,length_median=0.3310515,height_median=3.875897500000022,height_range={0.5539370000001327,9.82529199999999},height=4.0130880700000215]:0.582877499999995)[&length_range={0.072263,11.657973},height_95%_HPD={0.9756339999999568,9.633900000000011},length_95%_HPD={0.072263,7.642823},length=2.7563515100000004,posterior=1.0,length_median=2.2066845,height_median=4.458775000000017,height_range={0.7124750000001256,14.889806000000092},height=4.76994684000002]:4.170736499999961,((1808[&length_range={2.274189,20.654022},height_95%_HPD={2.9999999640040187E-6,8.999999977277184E-6},length_95%_HPD={2.274189,14.220559},length=7.847375265000002,length_median=7.2111955000000005,height_median=5.999999984851456E-6,height_range={1.999999966528776E-6,9.999999917909008E-6},height=5.780000018802412E-6]:5.632109999999983,((1822[&length_range={1.204053,18.669225},height_95%_HPD={2.9999999640040187E-6,9.000000005698894E-6},length_95%_HPD={1.259704,13.003132},length=6.505920445000002,length_median=5.709213,height_median=5.999999984851456E-6,height_range={1.999999966528776E-6,1.0000000116860974E-5},height=5.775000017962384E-6]:4.724576000000013,((((1818[&length_range={0.49183,6.807951},height_95%_HPD={2.9999999640040187E-6,9.000000062542313E-6},length_95%_HPD={0.571897,4.605714},length=2.1781828450000007,length_median=1.9008365,height_median=5.999999984851456E-6,height_range={1.999999966528776E-6,1.0999999915384251E-5},height=5.795000014359175E-6]:1.7895790000000744,((1816[&length_range={0.164767,3.302046},height_95%_HPD={2.9999999640040187E-6,9.000000062542313E-6},length_95%_HPD={0.180581,1.818067},length=0.8239531099999999,length_median=0.7264935,height_median=5.999999984851456E-6,height_range={1.0000000543186616E-6,1.099999997222767E-5},height=5.920000015890991E-6]:0.7264935000000463,(1815[&length_range={0.072572,2.644124},height_95%_HPD={2.9999999640040187E-6,9.000000090964022E-6},length_95%_HPD={0.147892,1.313788},length=0.5968651599999998,length_median=0.5140724999999999,height_median=5.999999984851456E-6,height_range={1.0000000543186616E-6,1.1999999969702912E-5},height=5.8900000128403464E-6]:0.5140715000001279,(1814[&length_range={0.064533,1.984742},height_95%_HPD={2.9999999355823093E-6,9.000000119385732E-6},length_95%_HPD={0.064533,1.078717},length=0.4779836799999999,length_median=0.4135655,height_median=5.999999999062311E-6,height_range={1.0000000543186616E-6,1.1999999969702912E-5},height=5.845000012811852E-6]:0.41356400000003646,1813[&length_range={0.064533,1.984742},height_95%_HPD={2.9999999355823093E-6,9.000000119385732E-6},length_95%_HPD={0.064533,1.078717},length=0.4779836799999999,length_median=0.4135655,height_median=5.999999999062311E-6,height_range={1.0000000543186616E-6,1.1999999969702912E-5},height=5.845000012811852E-6]:0.41356400000003646)[&length_range={0.008039,0.851182},height_95%_HPD={0.06454099999990603,1.078722000000056},length_95%_HPD={0.008039,0.297321},length=0.11888152499999997,posterior=1.0,length_median=0.097546,height_median=0.4135700000000355,height_range={0.06454099999990603,1.9847440000000631},height=0.4779895250000136]:0.10050750000007724)[&length_range={0.014431,1.70214},height_95%_HPD={0.14789699999991512,1.313794999999942},length_95%_HPD={0.016262,0.573618},length=0.22708797999999994,posterior=1.0,length_median=0.160543,height_median=0.5140775000001128,height_range={0.07257999999990261,2.644126000000057},height=0.596871050000014]:0.2124219999999184)[&length_range={0.084565,3.475671},height_95%_HPD={0.1805900000000804,1.8180720000000576},length_95%_HPD={0.084565,1.773319},length=0.8265863299999997,posterior=1.0,length_median=0.744664,height_median=0.7264995000000312,height_range={0.1647749999999064,3.302054000000055},height=0.8239590300000141]:0.7775460000000436,1817[&length_range={0.35089,5.219313},height_95%_HPD={2.999999992425728E-6,9.000000062542313E-6},length_95%_HPD={0.35089,3.205888},length=1.650539525,length_median=1.5040395,height_median=5.999999984851456E-6,height_range={1.0000000543186616E-6,1.099999997222767E-5},height=5.835000014400294E-6]:1.50403950000009)[&length_range={0.002587,2.282258},height_95%_HPD={0.3508980000000861,3.2058940000000007},length_95%_HPD={0.002587,1.194469},length=0.3614044650000001,posterior=1.0,length_median=0.227524,height_median=1.5040455000000748,height_range={0.3508980000000861,5.21932000000001},height=1.650545360000014]:0.2855394999999845)[&length_range={0.007477,1.92582},height_95%_HPD={0.49183899999991354,3.726071000000019},length_95%_HPD={0.007477,0.88764},length=0.2961879999999999,posterior=0.65,length_median=0.154054,height_median=1.7895850000000593,height_range={0.49183899999991354,5.6023830000000885},height=1.9837978461538608]:0.3233889999999491,1812[&length_range={0.609246,5.89582},height_95%_HPD={2.9999999355823093E-6,8.999999977277184E-6},length_95%_HPD={0.609246,4.170896},length=2.2044662449999994,length_median=1.985578,height_median=5.999999984851456E-6,height_range={1.0000000543186616E-6,1.099999994380596E-5},height=5.780000014539155E-6]:2.1129680000000235)[&length_range={0.016542,1.460598},height_95%_HPD={0.6092540000001065,4.671208999999948},length_95%_HPD={0.016542,0.912864},length=0.256766185,posterior=1.0,length_median=0.145716,height_median=2.1129740000000083,height_range={0.6092540000001065,6.8079530000000545},height=2.370710840000014]:0.14883299999999622,1819[&length_range={0.650335,7.063638},height_95%_HPD={2.9999999640040187E-6,9.000000062542313E-6},length_95%_HPD={0.650335,5.425077},length=2.6274712449999993,length_median=2.261803,height_median=5.999999984851456E-6,height_range={1.999999966528776E-6,1.099999994380596E-5},height=5.780000016812891E-6]:2.2618010000000197)[&length_range={0.02845,5.143516},height_95%_HPD={0.650343000000106,5.425080999999977},length_95%_HPD={0.02845,2.932722},length=1.39626453,posterior=1.0,length_median=1.1918285000000002,height_median=2.2618070000000046,height_range={0.650343000000106,7.063641000000047},height=2.6274770250000152]:1.4673304999999743,(1820[&length_range={0.214948,4.37584},height_95%_HPD={2.9999999355823093E-6,9.000000062542313E-6},length_95%_HPD={0.249384,2.293693},length=1.0130995200000001,length_median=0.789237,height_median=6.000000013273166E-6,height_range={1.999999966528776E-6,1.0999999915384251E-5},height=5.8200000165697925E-6]:0.7892365000000297,1821[&length_range={0.214948,4.37584},height_95%_HPD={2.9999999355823093E-6,9.000000062542313E-6},length_95%_HPD={0.249384,2.293693},length=1.0130995200000001,length_median=0.789237,height_median=6.000000013273166E-6,height_range={1.999999966528776E-6,1.0999999915384251E-5},height=5.8200000165697925E-6]:0.7892365000000297)[&length_range={0.267899,8.35903},height_95%_HPD={0.2493899999999485,2.293697000000037},length_95%_HPD={0.713121,6.265662},length=3.010636215,posterior=1.0,length_median=2.836246,height_median=0.7892425000000429,height_range={0.2149559999999724,4.375844000000058},height=1.0131053400000167]:2.939894999999936)[&length_range={0.088838,4.294444},height_95%_HPD={1.0829189999999755,7.65939400000002},length_95%_HPD={0.151576,2.834512},length=1.3456383700000005,posterior=1.0,length_median=1.1699235,height_median=3.729137499999979,height_range={1.0033070000000919,9.34414200000009},height=4.023741555000018]:0.9954445000000192)[&length_range={0.014201,3.479574},height_95%_HPD={1.2040609999999674,9.62887699999996},length_95%_HPD={0.014201,1.816176},length=0.5509676850393701,posterior=0.635,length_median=0.295818,height_median=4.724581999999998,height_range={1.2040609999999674,11.74393699999996},height=5.1804112992126115]:0.23060999999999865,1809[&length_range={1.669411,17.405973},height_95%_HPD={3.0000000208474376E-6,8.999999977277184E-6},length_95%_HPD={1.669411,12.511583},length=6.650024369999999,length_median=6.1804179999999995,height_median=5.999999984851456E-6,height_range={1.999999966528776E-6,1.0000000003174137E-5},height=5.77500001739395E-6]:4.955186000000012)[&length_range={0.126639,5.874245},height_95%_HPD={1.7173539999999718,10.314405000000022},length_95%_HPD={0.126639,3.106521},length=1.280794921875,posterior=0.32,length_median=0.948492,height_median=4.955191999999997,height_range={1.7173539999999718,12.44136000000006},height=5.403348453125018]:0.6769239999999712)[&length_range={0.265346,3.063792},height_95%_HPD={2.406526999999926,11.737061000000011},length_95%_HPD={0.265346,2.764586},length=1.5451861199999999,posterior=0.125,length_median=1.602446,height_median=5.632115999999968,height_range={2.406526999999926,16.81035999999996},height=6.257642800000005]:1.399052000000026,(1810[&length_range={0.103077,8.3233},height_95%_HPD={3.0000000208474376E-6,9.000000005698894E-6},length_95%_HPD={0.571625,5.549165},length=2.139248775000001,length_median=1.750983,height_median=5.999999984851456E-6,height_range={1.999999966528776E-6,1.0000000088439265E-5},height=5.725000017804405E-6]:1.7509820000000502,1811[&length_range={0.103077,8.3233},height_95%_HPD={3.0000000208474376E-6,9.000000005698894E-6},length_95%_HPD={0.571625,5.549165},length=2.139248775000001,length_median=1.750983,height_median=5.999999984851456E-6,height_range={1.999999966528776E-6,1.0000000088439265E-5},height=5.725000017804405E-6]:1.7509820000000502)[&length_range={0.62618,16.646663},height_95%_HPD={0.5716310000000533,5.549170000000032},length_95%_HPD={1.354685,11.1014},length=5.468016970000001,posterior=1.0,length_median=4.8409205,height_median=1.750988000000035,height_range={0.10308200000000056,8.323306000000002},height=2.1392545000000185]:5.280179999999959)[&length_range={0.039621,6.046795},height_95%_HPD={3.477696000000009,14.220565000000079},length_95%_HPD={0.039621,4.221875},length=1.546205620689655,posterior=0.58,length_median=1.159468,height_median=7.031167999999994,height_range={2.6033600000000945,19.418129999999962},height=7.785701336206909]:1.5983434999999844)[&length_range={0.080373,8.414419},height_95%_HPD={3.61288200000007,16.03215200000001},length_95%_HPD={0.080373,4.779983},length=1.7502372758620692,posterior=0.58,length_median=1.1910254999999998,height_median=8.629511499999978,height_range={3.203323000000097,20.667887999999962},height=9.331906956896567]:1.8080375000000117,1807[&length_range={1.970614,22.496249},height_95%_HPD={3.0000000208474376E-6,8.00000009348878E-6},length_95%_HPD={1.970614,17.724872},length=8.584061489999998,length_median=7.574876,height_median=5.999999984851456E-6,height_range={2.000000023372195E-6,9.999999889487299E-6},height=5.750000018451828E-6]:10.437543000000005)[&length_range={0.07367,9.743847},height_95%_HPD={3.7869420000000673,19.13229000000007},length_95%_HPD={0.07367,6.156654},length=2.022405760000001,posterior=1.0,length_median=1.443861,height_median=10.43754899999999,height_range={3.7869420000000673,22.496251999999956},height=11.013667380000014]:1.801754999999993)[&length_range={0.784165,15.91302},height_95%_HPD={5.196746000000076,21.713712000000044},length_95%_HPD={1.145295,12.10554},length=5.802363000000001,posterior=1.0,length_median=5.013355499999999,height_median=12.239303999999983,height_range={4.526462000000009,30.397873000000104},height=13.036073140000026]:4.601368000000058)[&length_range={0.005546,5.324676},height_95%_HPD={8.689984000000038,29.115811000000022},length_95%_HPD={0.005546,3.463892},length=1.1519586288659793,posterior=0.485,length_median=0.639911,height_median=16.84067200000004,height_range={8.689984000000038,34.381417000000056},height=18.026666061855686]:2.336830499999948)[&length_range={0.568957,21.170151},height_95%_HPD={7.99004800000003,30.466673000000057},length_95%_HPD={0.568957,15.09391},length=7.833010255000001,posterior=1.0,length_median=7.4370899999999995,height_median=19.17750249999999,height_range={7.99004800000003,42.94322800000012},height=19.759789325000018]:7.567495499999978,1805[&length_range={13.416661,46.464968},height_95%_HPD={3.999999961479261E-6,8.00000009348878E-6},length_95%_HPD={13.769515,41.037406},length=27.59279371999999,length_median=26.744991,height_median=5.999999984851456E-6,height_range={3.0000000208474376E-6,1.0000000003174137E-5},height=5.860000018884648E-6]:26.744991999999982)[&length_range={0.044165,20.699747},height_95%_HPD={13.76952100000004,41.03741000000011},length_95%_HPD={0.044165,7.395139},length=2.758340550000002,posterior=1.0,length_median=2.1195744999999997,height_median=26.744997999999967,height_range={13.416668000000087,46.464974999999995},height=27.592799580000015]:2.27976450000002)[&length_range={0.957776,21.40145},height_95%_HPD={18.22993000000008,47.43245300000005},length_95%_HPD={1.708568,15.736629},length=9.13857504,posterior=1.0,length_median=9.3378065,height_median=29.024762499999987,height_range={14.271755000000041,53.36483899999999},height=30.351140130000005]:9.91732050000001,1828[&length_range={21.623989,61.539879},height_95%_HPD={3.999999961479261E-6,8.00000006506707E-6},length_95%_HPD={25.185131,52.977185},length=39.489709335,length_median=38.9420765,height_median=5.999999984851456E-6,height_range={2.000000023372195E-6,9.999999889487299E-6},height=5.835000019231984E-6]:38.94207700000001)[&length_range={0.77242,24.027397},height_95%_HPD={25.185139000000078,52.97718900000012},length_95%_HPD={0.77242,15.132566},length=7.923018750000003,posterior=1.0,length_median=7.459224,height_median=38.942083,height_range={21.623996000000034,61.53988599999998},height=39.489715170000046]:8.063341500000028)[&length_range={0.160482,20.493663},height_95%_HPD={32.650281000000064,63.05342699999996},length_95%_HPD={0.510128,12.566208},length=5.029752484999999,posterior=1.0,length_median=4.019041,height_median=47.005424500000025,height_range={29.104962000000043,72.90936099999998},height=47.41273392]:5.264455500000004,1829[&length_range={34.263398,76.411258},height_95%_HPD={4.00000001832268E-6,8.00000006506707E-6},length_95%_HPD={36.510747,70.14883},length=53.34942256000002,length_median=52.6484025,height_median=5.999999984851456E-6,height_range={2.9999999640040187E-6,9.999999889487299E-6},height=5.860000019879407E-6]:52.269874000000044)[&length_range={0.045002,12.244629},height_95%_HPD={36.51075399999992,69.18483500000005},length_95%_HPD={0.072518,8.000472},length=3.049033364779874,posterior=0.795,length_median=2.301782,height_median=52.26988000000003,height_range={34.26340400000005,76.41126499999999},height=52.49499261635222]:2.570085499999898,((((1830[&length_range={2.873275,31.585695},height_95%_HPD={3.999999961479261E-6,8.000000121910489E-6},length_95%_HPD={4.280347,26.627228},length=15.65641133499999,length_median=15.645642500000001,height_median=5.999999984851456E-6,height_range={2.999999992425728E-6,9.999999917909008E-6},height=5.8550000206025745E-6]:15.645642000000038,1831[&length_range={2.873275,31.585695},height_95%_HPD={3.999999961479261E-6,8.000000121910489E-6},length_95%_HPD={4.280347,26.627228},length=15.65641133499999,length_median=15.645642500000001,height_median=5.999999984851456E-6,height_range={2.999999992425728E-6,9.999999917909008E-6},height=5.8550000206025745E-6]:15.645642000000038)[&length_range={1.264888,25.107395},height_95%_HPD={4.280354000000074,26.62723300000006},length_95%_HPD={1.433644,13.408574},length=6.480829205000003,posterior=1.0,length_median=5.6438085000000004,height_median=15.645648000000023,height_range={2.8732800000000793,31.585699000000076},height=15.656417190000019]:4.6048840000000695,1833[&length_range={10.274522,51.386285},height_95%_HPD={3.999999989900971E-6,8.999999948855475E-6},length_95%_HPD={10.274522,35.585754},length=23.142693294999994,length_median=22.007284,height_median=5.999999984851456E-6,height_range={2.999999992425728E-6,9.999999917909008E-6},height=5.855000020318357E-6]:20.250526000000107)[&length_range={0.521078,26.932331},height_95%_HPD={11.755399000000082,33.34709999999997},length_95%_HPD={0.760834,12.618499},length=5.469555216494846,posterior=0.485,length_median=3.917212,height_median=20.250532000000092,height_range={10.274528999999973,37.58360800000007},height=21.242106010309296]:4.229514999999957,1832[&length_range={9.536833,52.229638},height_95%_HPD={3.999999961479261E-6,8.00000006506707E-6},length_95%_HPD={10.090172,39.504654},length=24.590356755000002,length_median=23.740693,height_median=5.999999984851456E-6,height_range={2.0000000517939043E-6,9.999999889487299E-6},height=5.810000021142514E-6]:24.480041000000064)[&length_range={2.363407,40.336977},height_95%_HPD={13.469309000000052,43.70829500000002},length_95%_HPD={5.246822,36.810417},length=20.110456039999995,posterior=1.0,length_median=19.871437,height_median=24.48004700000005,height_range={11.708900999999969,52.22964500000006},height=25.99505154000001]:21.944032999999976,(1834[&length_range={1.426842,46.008109},height_95%_HPD={3.999999989900971E-6,8.00000006506707E-6},length_95%_HPD={3.144063,27.566247},length=10.906497934999999,length_median=7.5327210000000004,height_median=5.999999984851456E-6,height_range={2.999999992425728E-6,9.999999917909008E-6},height=5.8450000189225195E-6]:7.5327215000000365,1835[&length_range={1.426842,46.008109},height_95%_HPD={3.999999989900971E-6,8.00000006506707E-6},length_95%_HPD={3.144063,27.566247},length=10.906497934999999,length_median=7.5327210000000004,height_median=5.999999984851456E-6,height_range={2.999999992425728E-6,9.999999917909008E-6},height=5.8450000189225195E-6]:7.5327215000000365)[&length_range={3.949275,66.60141},height_95%_HPD={3.1440689999999734,27.566251000000037},length_95%_HPD={10.442779,54.833373},length=35.199003799999986,posterior=1.0,length_median=35.3341025,height_median=7.532727500000021,height_range={1.4268480000000068,46.00811200000001},height=10.906503780000026]:38.8913525)[&length_range={0.223186,31.537778},height_95%_HPD={27.844036000000045,63.53078199999999},length_95%_HPD={0.223186,24.012973},length=8.760960349999998,posterior=1.0,length_median=6.646005000000001,height_median=46.424080000000025,height_range={24.987797000000043,74.25909100000007},height=46.10550758]:8.415885499999902)[&length_range={0.496913,22.772897},height_95%_HPD={41.95477600000005,73.25226599999996},length_95%_HPD={1.069516,18.114222},length=9.542603634999997,posterior=1.0,length_median=9.0881975,height_median=54.83996549999993,height_range={37.630342000000084,79.33471399999998},height=55.77340994500002]:10.001567500000128,(((1836[&length_range={5.533844,52.006195},height_95%_HPD={3.999999989900971E-6,8.00000006506707E-6},length_95%_HPD={5.95143,30.800589},length=13.76396925,length_median=10.8682695,height_median=5.999999984851456E-6,height_range={3.0000000208474376E-6,1.0999999915384251E-5},height=5.845000019490953E-6]:10.868268500000006,1837[&length_range={5.533844,52.006195},height_95%_HPD={3.999999989900971E-6,8.00000006506707E-6},length_95%_HPD={5.95143,30.800589},length=13.76396925,length_median=10.8682695,height_median=5.999999984851456E-6,height_range={3.0000000208474376E-6,1.0999999915384251E-5},height=5.845000019490953E-6]:10.868268500000006)[&length_range={4.350914,56.705373},height_95%_HPD={5.951438000000081,30.800592000000066},length_95%_HPD={12.280677,49.096148},length=31.71075315999998,posterior=1.0,length_median=32.767593,height_median=10.868274499999991,height_range={5.5338509999999985,52.006202000000044},height=13.763975095000024]:34.07245500000005,((1838[&length_range={2.955827,50.357661},height_95%_HPD={3.999999961479261E-6,8.00000006506707E-6},length_95%_HPD={7.696161,43.162016},length=24.155982579999996,length_median=23.4330395,height_median=6.000000013273166E-6,height_range={3.000000049269147E-6,1.0999999915384251E-5},height=5.870000018575183E-6]:23.433038999999894,1839[&length_range={2.955827,50.357661},height_95%_HPD={3.999999961479261E-6,8.00000006506707E-6},length_95%_HPD={7.696161,43.162016},length=24.155982579999996,length_median=23.4330395,height_median=6.000000013273166E-6,height_range={3.000000049269147E-6,1.0999999915384251E-5},height=5.870000018575183E-6]:23.433038999999894)[&length_range={0.929032,43.601449},height_95%_HPD={7.696168,43.16202100000004},length_95%_HPD={0.929032,23.680549},length=7.824133725000004,posterior=1.0,length_median=5.142544,height_median=23.433044999999908,height_range={2.9558339999999816,50.357667000000035},height=24.155988450000017]:6.675183000000111,((((1843[&length_range={2.271339,24.625753},height_95%_HPD={3.999999961479261E-6,8.00000006506707E-6},length_95%_HPD={3.109104,17.606032},length=9.108082509999997,length_median=8.415139,height_median=5.999999984851456E-6,height_range={3.0000000208474376E-6,9.999999946330718E-6},height=5.840000018366709E-6]:7.916775000000001,(1844[&length_range={2.003843,23.494121},height_95%_HPD={3.0000000208474376E-6,8.00000006506707E-6},length_95%_HPD={2.003843,14.263139},length=7.7275650050000015,length_median=6.880801999999999,height_median=5.999999984851456E-6,height_range={2.999999992425728E-6,9.999999946330718E-6},height=5.825000018546689E-6]:6.030362999999994,((1848[&length_range={0.421282,12.475526},height_95%_HPD={3.999999989900971E-6,9.000000005698894E-6},length_95%_HPD={0.561268,8.123056},length=2.9486894749999992,length_median=2.1571395,height_median=5.999999984851456E-6,height_range={2.9999999640040187E-6,1.0999999915384251E-5},height=5.835000018663549E-6]:2.1571390000000434,1849[&length_range={0.421282,12.475526},height_95%_HPD={3.999999989900971E-6,9.000000005698894E-6},length_95%_HPD={0.561268,8.123056},length=2.9486894749999992,length_median=2.1571395,height_median=5.999999984851456E-6,height_range={2.9999999640040187E-6,1.0999999915384251E-5},height=5.835000018663549E-6]:2.1571390000000434)[&length_range={0.39484,19.558584},height_95%_HPD={0.5612749999999949,8.123061000000092},length_95%_HPD={0.846079,13.634994},length=5.366110394999998,posterior=1.0,length_median=4.293274500000001,height_median=2.1571450000000283,height_range={0.42128700000003505,12.475532999999984},height=2.9486953100000197]:3.7978159999999974,1847[&length_range={0.816122,21.219204},height_95%_HPD={3.999999961479261E-6,9.000000005698894E-6},length_95%_HPD={1.992537,13.567215},length=6.701621869999999,length_median=5.899687500000001,height_median=5.999999984851456E-6,height_range={2.0000000802156137E-6,1.099999994380596E-5},height=5.81000001957932E-6]:5.954955000000041)[&length_range={0.007107,6.315353},height_95%_HPD={2.189086000000003,13.616991000000056},length_95%_HPD={0.007107,3.450424},length=0.8352190217391303,posterior=0.69,length_median=0.2868655,height_median=5.954961000000026,height_range={0.8161270000000229,21.219210000000018},height=6.687114369565232]:0.07540799999995329)[&length_range={0.048104,7.391115},height_95%_HPD={2.0038480000000334,13.853813999999971},length_95%_HPD={0.063794,4.876224},length=1.4561451958762885,posterior=0.485,length_median=0.917514,height_median=6.030368999999979,height_range={2.0038480000000334,22.40235900000002},height=7.041074639175273]:1.886412000000007)[&length_range={0.095653,11.134528},height_95%_HPD={3.144818000000072,17.227886000000055},length_95%_HPD={0.095653,7.307082},length=2.7865550285714287,posterior=0.525,length_median=2.493679,height_median=7.916780999999986,height_range={3.144818000000072,23.10895600000002},height=8.722352514285737]:3.342907499999953,(1845[&length_range={0.077943,21.278829},height_95%_HPD={3.999999961479261E-6,8.00000006506707E-6},length_95%_HPD={0.077943,9.467305},length=2.706418235000001,length_median=1.3501275,height_median=6.000000013273166E-6,height_range={2.0000000802156137E-6,1.0999999886962541E-5},height=5.835000019516201E-6]:1.3501274999999993,1846[&length_range={0.077943,21.278829},height_95%_HPD={3.999999961479261E-6,8.00000006506707E-6},length_95%_HPD={0.077943,9.467305},length=2.706418235000001,length_median=1.3501275,height_median=6.000000013273166E-6,height_range={2.0000000802156137E-6,1.0999999886962541E-5},height=5.835000019516201E-6]:1.3501274999999993)[&length_range={0.728296,21.436556},height_95%_HPD={0.07794800000004898,9.467312999999962},length_95%_HPD={1.839441,15.602629},length=7.061251205000001,posterior=1.0,length_median=6.2107975,height_median=1.3501335000000125,height_range={0.07794800000004898,21.27883400000006},height=2.706424070000018]:9.909554999999926)[&length_range={0.49791,17.180537},height_95%_HPD={3.6778389999999774,20.48891400000008},length_95%_HPD={1.111242,10.773995},length=5.57312633,posterior=1.0,length_median=5.086438,height_median=11.259688499999939,height_range={3.6778389999999774,27.536187000000027},height=11.800176915000018]:5.669465000000031,(1851[&length_range={1.778498,22.050107},height_95%_HPD={3.999999989900971E-6,8.00000006506707E-6},length_95%_HPD={2.54366,13.084996},length=6.48891875,length_median=5.405861,height_median=5.999999984851456E-6,height_range={2.0000000802156137E-6,9.999999946330718E-6},height=5.870000018006749E-6]:5.405861000000002,1850[&length_range={1.778498,22.050107},height_95%_HPD={3.999999989900971E-6,8.00000006506707E-6},length_95%_HPD={2.54366,13.084996},length=6.48891875,length_median=5.405861,height_median=5.999999984851456E-6,height_range={2.0000000802156137E-6,9.999999946330718E-6},height=5.870000018006749E-6]:5.405861000000002)[&length_range={1.205931,28.683912},height_95%_HPD={2.543664000000092,13.085000999999991},length_95%_HPD={2.447123,21.067466},length=10.884378624999995,posterior=1.0,length_median=10.4219185,height_median=5.405866999999986,height_range={1.7785040000000265,22.050114999999963},height=6.488924620000015]:11.523286499999983)[&length_range={0.403165,32.140979},height_95%_HPD={8.561154000000073,27.619544999999974},length_95%_HPD={1.135773,19.284304},length=9.31203504,posterior=1.0,length_median=8.154084000000001,height_median=16.92915349999997,height_range={8.561154000000073,37.60401900000011},height=17.37330324500002]:9.12736700000002,(1842[&length_range={8.038646,45.22005},height_95%_HPD={3.999999961479261E-6,8.00000003664536E-6},length_95%_HPD={9.53947,36.325235},length=22.41433940999999,length_median=21.280008000000002,height_median=5.999999999062311E-6,height_range={3.0000000208474376E-6,1.099999994380596E-5},height=5.8850000193899635E-6]:21.2800085,(1840[&length_range={1.99466,32.315726},height_95%_HPD={3.999999961479261E-6,8.00000006506707E-6},length_95%_HPD={3.44251,25.31227},length=14.658891999999991,length_median=14.6082785,height_median=5.999999984851456E-6,height_range={3.000000049269147E-6,9.999999946330718E-6},height=5.840000019929903E-6]:14.608278500000004,1841[&length_range={1.99466,32.315726},height_95%_HPD={3.999999961479261E-6,8.00000006506707E-6},length_95%_HPD={3.44251,25.31227},length=14.658891999999991,length_median=14.6082785,height_median=5.999999984851456E-6,height_range={3.000000049269147E-6,9.999999946330718E-6},height=5.840000019929903E-6]:14.608278500000004)[&length_range={1.353813,27.966492},height_95%_HPD={3.442519999999945,25.312275999999926},length_95%_HPD={1.353813,14.678369},length=7.755447454999998,posterior=1.0,length_median=6.4977184999999995,height_median=14.60828449999999,height_range={1.9946650000000545,32.31573200000007},height=14.65889784000001]:6.671730000000011)[&length_range={0.032731,17.003533},height_95%_HPD={9.539475000000039,36.32523900000004},length_95%_HPD={0.179312,12.074422},length=4.270992989999998,posterior=1.0,length_median=3.4114199999999997,height_median=21.2800145,height_range={8.038650000000018,45.220057000000054},height=22.414345295000018]:4.776505999999991)[&length_range={0.20667,23.794},height_95%_HPD={14.017165000000048,39.43456200000004},length_95%_HPD={0.94592,13.909034},length=5.339663809999999,posterior=1.0,length_median=4.333144,height_median=26.05652049999999,height_range={12.715437999999963,51.069548000000054},height=26.68533828500003]:4.0517075000000276)[&length_range={0.813293,33.4481},height_95%_HPD={16.888731000000078,48.72222399999998},length_95%_HPD={4.042169,25.382077},length=14.233147152631577,posterior=0.95,length_median=14.05607,height_median=30.108228000000018,height_range={15.280949000000021,54.47603000000004},height=31.527502800000015]:14.83250150000002)[&length_range={0.878986,29.202321},height_95%_HPD={29.652869000000067,62.59752900000004},length_95%_HPD={1.844164,22.742407},length=11.907342149999998,posterior=1.0,length_median=11.909011,height_median=44.94072950000004,height_range={22.598336000000046,71.12085000000009},height=45.57337560500003]:12.6182285,1852[&length_range={28.106713,83.371896},height_95%_HPD={3.999999961479261E-6,8.000000008223651E-6},length_95%_HPD={38.887036,74.651584},length=57.48071191500002,length_median=57.558953,height_median=5.999999984851456E-6,height_range={3.0000000776908564E-6,1.0999999915384251E-5},height=5.840000019503577E-6]:57.558952000000055)[&length_range={0.694579,31.489969},height_95%_HPD={38.88704,74.65159100000001},length_95%_HPD={1.4909,17.536992},length=7.835295824999999,posterior=1.0,length_median=6.811733,height_median=57.55895800000004,height_range={28.10671900000004,83.37190199999998},height=57.48071775500001]:7.282575000000016)[&length_range={0.48991,26.603934},height_95%_HPD={49.986810000000034,80.61672900000002},length_95%_HPD={1.024777,16.776925},length=8.095646780000003,posterior=1.0,length_median=7.568707,height_median=64.84153300000006,height_range={46.52277500000008,88.17752999999998},height=65.31601358000002]:7.605317999999954,((2188[&length_range={24.690044,80.465959},height_95%_HPD={3.999999961479261E-6,8.00000003664536E-6},length_95%_HPD={36.046223,66.492587},length=50.14210972000003,length_median=49.0037575,height_median=5.999999984851456E-6,height_range={2.9999999640040187E-6,9.999999889487299E-6},height=5.845000019490953E-6]:49.003756500000044,((2189[&length_range={0.655454,39.595964},height_95%_HPD={3.9999999046358425E-6,8.00000006506707E-6},length_95%_HPD={0.655454,18.529642},length=8.056277114999997,length_median=5.9660915,height_median=5.999999984851456E-6,height_range={2.9999999640040187E-6,9.999999917909008E-6},height=5.765000019408717E-6]:5.966091500000033,2190[&length_range={0.655454,39.595964},height_95%_HPD={3.9999999046358425E-6,8.00000006506707E-6},length_95%_HPD={0.655454,18.529642},length=8.056277114999997,length_median=5.9660915,height_median=5.999999984851456E-6,height_range={2.9999999640040187E-6,9.999999917909008E-6},height=5.765000019408717E-6]:5.966091500000033)[&length_range={1.265905,40.060776},height_95%_HPD={0.6554610000000594,18.529648000000037},length_95%_HPD={5.705629,31.648323},length=20.239486884999984,posterior=1.0,length_median=20.035934,height_median=5.966097500000018,height_range={0.6554610000000594,39.59596800000007},height=8.056282880000017]:20.803865499999965,2191[&length_range={14.298407,58.418452},height_95%_HPD={3.999999933057552E-6,8.00000006506707E-6},length_95%_HPD={15.453662,45.180784},length=28.29576403999999,length_median=26.7699565,height_median=5.999999956429747E-6,height_range={2.9999999640040187E-6,9.999999917909008E-6},height=5.7250000190833815E-6]:26.769957000000026)[&length_range={1.011149,47.723102},height_95%_HPD={15.453666999999996,45.18079},length_95%_HPD={6.5423,34.19345},length=21.846345800000005,posterior=1.0,length_median=21.5225975,height_median=26.769962999999983,height_range={14.298413000000068,58.41845600000006},height=28.295769765000014]:22.233799500000046)[&length_range={1.432868,41.721162},height_95%_HPD={36.04622800000001,66.49259299999993},length_95%_HPD={5.356851,36.271201},length=19.899209335000005,posterior=1.0,length_median=19.749493,height_median=49.00376250000003,height_range={24.690049000000002,80.46596400000001},height=50.14211556500004]:20.30620849999999,((((1937[&length_range={10.959419,53.565373},height_95%_HPD={3.999999989900971E-6,8.00000006506707E-6},length_95%_HPD={15.247559,35.013719},length=22.742060195000008,length_median=21.44918,height_median=5.999999984851456E-6,height_range={2.9999999640040187E-6,9.999999946330718E-6},height=5.780000018233977E-6]:21.44917900000003,1938[&length_range={10.959419,53.565373},height_95%_HPD={3.999999989900971E-6,8.00000006506707E-6},length_95%_HPD={15.247559,35.013719},length=22.742060195000008,length_median=21.44918,height_median=5.999999984851456E-6,height_range={2.9999999640040187E-6,9.999999946330718E-6},height=5.780000018233977E-6]:21.44917900000003)[&length_range={2.223398,47.879963},height_95%_HPD={15.247564999999952,35.013725000000036},length_95%_HPD={3.292193,32.369909},length=17.907567104999988,posterior=1.0,length_median=17.700161,height_median=21.449185000000014,height_range={10.959424000000055,53.56538100000009},height=22.742065975000028]:18.656097000000017,(((((1942[&length_range={4.799737,28.387393},height_95%_HPD={3.000000106112566E-6,8.00000006506707E-6},length_95%_HPD={4.799737,16.610127},length=10.107767015000002,length_median=9.2551425,height_median=5.999999956429747E-6,height_range={2.999999992425728E-6,1.0000000003174137E-5},height=5.755000018154987E-6]:9.255140000000111,(1943[&length_range={2.247877,17.290652},height_95%_HPD={3.000000049269147E-6,8.00000006506707E-6},length_95%_HPD={2.445833,9.399898},length=5.139650074999999,length_median=4.458287,height_median=5.999999942218892E-6,height_range={2.0000000802156137E-6,1.0000000003174137E-5},height=5.73500001749494E-6]:4.458286500000057,1944[&length_range={2.247877,17.290652},height_95%_HPD={3.000000049269147E-6,8.00000006506707E-6},length_95%_HPD={2.445833,9.399898},length=5.139650074999999,length_median=4.458287,height_median=5.999999942218892E-6,height_range={2.0000000802156137E-6,1.0000000003174137E-5},height=5.73500001749494E-6]:4.458286500000057)[&length_range={0.778306,18.42656},height_95%_HPD={2.4458389999999497,9.399905000000132},length_95%_HPD={1.11466,10.556557},length=4.968116960000001,posterior=1.0,length_median=4.322157,height_median=4.458292499999999,height_range={2.2478820000000326,17.290659000000105},height=5.139655810000018]:4.7968535000000685)[&length_range={0.480844,27.044616},height_95%_HPD={4.799740999999983,16.61013300000009},length_95%_HPD={0.480844,19.008396},length=10.429138335,posterior=1.0,length_median=9.807186999999999,height_median=9.255146000000067,height_range={4.799740999999983,28.3874000000001},height=10.107772770000015]:10.915931499999985,((1945[&length_range={0.209512,24.28726},height_95%_HPD={3.0000000776908564E-6,8.00000006506707E-6},length_95%_HPD={1.118289,11.592056},length=3.737716545000002,length_median=2.4906005,height_median=5.999999984851456E-6,height_range={2.9999999355823093E-6,9.000000034120603E-6},height=5.7900000189192725E-6]:2.4906005000000278,1946[&length_range={0.209512,24.28726},height_95%_HPD={3.0000000776908564E-6,8.00000006506707E-6},length_95%_HPD={1.118289,11.592056},length=3.737716545000002,length_median=2.4906005,height_median=5.999999984851456E-6,height_range={2.9999999355823093E-6,9.000000034120603E-6},height=5.7900000189192725E-6]:2.4906005000000278)[&length_range={0.854913,30.049888},height_95%_HPD={1.1182950000001028,11.592062000000112},length_95%_HPD={4.292389,22.571104},length=13.048678070000001,posterior=1.0,length_median=12.842507000000001,height_median=2.4906065000000126,height_range={0.2095189999999434,24.287268000000026},height=3.7377223350000177]:13.824649000000015,(((1956[&length_range={1.432283,17.696648},height_95%_HPD={3.0000000208474376E-6,8.00000006506707E-6},length_95%_HPD={1.503436,11.514222},length=6.188340409999998,length_median=5.779718,height_median=5.999999984851456E-6,height_range={2.0000000802156137E-6,9.999999946330718E-6},height=5.765000018698174E-6]:6.100043999999954,((1957[&length_range={0.66497,11.344045},height_95%_HPD={2.999999992425728E-6,8.00000009348878E-6},length_95%_HPD={0.66497,8.946941},length=4.424172320000001,length_median=4.108617,height_median=5.999999984851456E-6,height_range={2.0000000517939043E-6,9.999999917909008E-6},height=5.725000018657056E-6]:4.121394999999978,((1959[&length_range={0.010825,5.00506},height_95%_HPD={2.9999999640040187E-6,8.999999920433766E-6},length_95%_HPD={0.010825,1.866115},length=0.48572706,length_median=0.198517,height_median=5.999999984851456E-6,height_range={1.999999909685357E-6,9.999999917909008E-6},height=5.72000001866968E-6]:0.19851600000004055,1960[&length_range={0.010825,5.00506},height_95%_HPD={2.9999999640040187E-6,8.999999920433766E-6},length_95%_HPD={0.010825,1.866115},length=0.48572706,length_median=0.198517,height_median=5.999999984851456E-6,height_range={1.999999909685357E-6,9.999999917909008E-6},height=5.72000001866968E-6]:0.19851600000004055)[&length_range={0.124673,7.641901},height_95%_HPD={0.010831000000109725,1.8661180000000002},length_95%_HPD={0.124673,3.795566},length=2.307036159999999,posterior=1.0,length_median=2.278001,height_median=0.1985220000000254,height_range={0.010831000000109725,5.005067000000054},height=0.4857327800000186]:2.5144320000000278,1958[&length_range={0.355098,8.040447},height_95%_HPD={2.9999999355823093E-6,8.00000009348878E-6},length_95%_HPD={0.567532,5.596718},length=2.7330243649999995,length_median=2.6759424999999997,height_median=5.999999956429747E-6,height_range={2.0000000517939043E-6,9.999999917909008E-6},height=5.7550000185813134E-6]:2.7129480000000967)[&length_range={0.016922,7.915979},height_95%_HPD={0.35510100000007583,5.0367089999999735},length_95%_HPD={0.016922,5.517582},length=1.9327404857142867,posterior=0.875,length_median=1.544149,height_median=2.712954000000053,height_range={0.35510100000007583,8.040452000000073},height=2.7774247600000193]:1.40844699999991)[&length_range={0.031804,4.265718},height_95%_HPD={1.1403020000000197,8.946947999999963},length_95%_HPD={0.031804,2.393735},length=0.8776185799999995,posterior=1.0,length_median=0.6881525,height_median=4.121400999999963,height_range={1.1403020000000197,11.344049999999967},height=4.483916865000019]:1.1524150000000049,((1962[&length_range={0.385842,14.266653},height_95%_HPD={2.9999999355823093E-6,8.00000006506707E-6},length_95%_HPD={0.385842,7.535305},length=3.3793202800000004,length_median=2.865429,height_median=5.999999984851456E-6,height_range={1.0000000543186616E-6,9.000000062542313E-6},height=5.710000018126493E-6]:2.6913095000000737,1963[&length_range={0.385842,11.467246},height_95%_HPD={2.9999999355823093E-6,8.00000006506707E-6},length_95%_HPD={0.385842,6.520112},length=3.259289444999999,length_median=2.8349130000000002,height_median=5.999999984851456E-6,height_range={1.0000000543186616E-6,9.000000062542313E-6},height=5.720000018385463E-6]:2.6913095000000737)[&length_range={0.005374,3.886916},height_95%_HPD={0.3858480000000384,6.004447000000084},length_95%_HPD={0.005374,2.125024},length=0.8051492777777778,posterior=0.9,length_median=0.594904,height_median=2.6913155000000586,height_range={0.3858480000000384,8.174342999999965},height=3.0441887500000164]:0.9974794999999972,1961[&length_range={0.72482,10.299362},height_95%_HPD={2.9999999355823093E-6,8.00000009348878E-6},length_95%_HPD={1.097784,7.147602},length=3.930294915000001,length_median=3.7318545,height_median=5.999999984851456E-6,height_range={2.0000000517939043E-6,9.999999917909008E-6},height=5.725000017520187E-6]:3.688789000000071)[&length_range={0.143428,8.254725},height_95%_HPD={0.8694699999998932,6.562165999999991},length_95%_HPD={0.241779,3.747573},length=1.6702502555555554,posterior=0.9,length_median=1.4569969999999999,height_median=3.688795000000056,height_range={0.7248230000000717,10.299366999999961},height=3.849338027777795]:1.5850209999999123)[&length_range={0.002413,7.940271},height_95%_HPD={1.830226999999951,10.280901},length_95%_HPD={0.002413,2.75597},length=0.918678588888889,posterior=0.9,length_median=0.460159,height_median=5.273815999999968,height_range={1.515227000000067,13.578778000000028},height=5.519588283333349]:0.826233999999971)[&length_range={0.092586,14.550027},height_95%_HPD={1.739509000000055,11.514230000000055},length_95%_HPD={0.897425,9.567959},length=4.837328095000001,posterior=1.0,length_median=4.4988865,height_median=6.100049999999939,height_range={1.739509000000055,17.69665299999994},height=6.433996300000018]:4.7048175000000825,(((1953[&length_range={0.738178,8.595872},height_95%_HPD={2.999999992425728E-6,8.00000006506707E-6},length_95%_HPD={1.186336,6.866985},length=3.3267135350000006,length_median=2.986097,height_median=5.999999956429747E-6,height_range={2.0000000802156137E-6,9.999999946330718E-6},height=5.710000016989625E-6]:2.9860970000000293,(1955[&length_range={0.512234,5.332666},height_95%_HPD={2.9999999640040187E-6,8.00000006506707E-6},length_95%_HPD={0.512234,3.136274},length=1.853216645,length_median=1.768953,height_median=5.999999984851456E-6,height_range={1.000000082740371E-6,9.999999917909008E-6},height=5.720000016395943E-6]:1.7689545000000493,1954[&length_range={0.512234,5.332666},height_95%_HPD={2.9999999640040187E-6,8.00000006506707E-6},length_95%_HPD={0.512234,3.136274},length=1.853216645,length_median=1.768953,height_median=5.999999984851456E-6,height_range={1.000000082740371E-6,9.999999917909008E-6},height=5.720000016395943E-6]:1.7689545000000493)[&length_range={0.225944,5.404613},height_95%_HPD={0.5122400000000482,3.1362800000000277},length_95%_HPD={0.225944,3.332441},length=1.4734968800000001,posterior=1.0,length_median=1.2591795000000001,height_median=1.7689605000000341,height_range={0.5122400000000482,5.3326729999999145},height=1.8532223650000157]:1.2171424999999516)[&length_range={0.406575,4.789944},height_95%_HPD={1.1863410000000272,6.8669880000000205},length_95%_HPD={0.406575,3.14475},length=1.5298439199999998,posterior=1.0,length_median=1.3626535,height_median=2.9861029999999857,height_range={0.7381840000000466,8.595880999999991},height=3.3267192450000165]:1.5119639999999919,1952[&length_range={1.599062,11.994631},height_95%_HPD={2.9999999640040187E-6,8.00000003664536E-6},length_95%_HPD={1.599062,9.805027},length=4.856557445,length_median=4.4980615,height_median=5.999999984851456E-6,height_range={2.0000000517939043E-6,9.999999917909008E-6},height=5.720000018243354E-6]:4.498060999999993)[&length_range={0.052231,4.973368},height_95%_HPD={1.59906799999996,9.805033000000094},length_95%_HPD={0.385427,3.572271},length=1.737812389999999,posterior=1.0,length_median=1.5938195,height_median=4.498066999999978,height_range={1.59906799999996,11.994637999999966},height=4.856563165000018]:1.6926514999999966,1951[&length_range={1.857935,14.940971},height_95%_HPD={3.0000000208474376E-6,8.00000006506707E-6},length_95%_HPD={1.945514,11.752187},length=6.594369849999996,length_median=6.190711,height_median=5.999999956429747E-6,height_range={2.0000000517939043E-6,9.999999917909008E-6},height=5.7050000187075515E-6]:6.190712500000018)[&length_range={0.349466,14.56383},height_95%_HPD={1.945520000000073,11.752195},length_95%_HPD={0.349466,8.890763},length=4.676948839999999,posterior=1.0,length_median=4.425470000000001,height_median=6.190718499999974,height_range={1.857940999999954,14.940976999999961},height=6.594375555000015]:4.614149000000047)[&length_range={0.067151,7.621744},height_95%_HPD={3.081827000000061,19.630998999999946},length_95%_HPD={0.107921,4.571812},length=1.916944585,posterior=1.0,length_median=1.573245,height_median=10.804867500000022,height_range={3.081827000000061,26.270443},height=11.27132439500002]:1.5943060000000386,((1949[&length_range={1.635556,19.779519},height_95%_HPD={3.0000000208474376E-6,8.00000006506707E-6},length_95%_HPD={1.635556,14.316147},length=7.601240310000001,length_median=7.077268,height_median=5.999999956429747E-6,height_range={1.9999999381070666E-6,9.999999946330718E-6},height=5.720000018385463E-6]:7.077268000000132,1950[&length_range={1.635556,19.779519},height_95%_HPD={3.0000000208474376E-6,8.00000006506707E-6},length_95%_HPD={1.635556,14.316147},length=7.601240310000001,length_median=7.077268,height_median=5.999999956429747E-6,height_range={1.9999999381070666E-6,9.999999946330718E-6},height=5.720000018385463E-6]:7.077268000000132)[&length_range={0.169138,11.603277},height_95%_HPD={1.6355630000000474,14.316154000000026},length_95%_HPD={0.169138,7.020841},length=2.734112659999998,posterior=1.0,length_median=2.188803,height_median=7.077274000000088,height_range={1.6355630000000474,19.77952499999998},height=7.60124603000002]:2.6574034999999014,(1947[&length_range={1.418787,15.868239},height_95%_HPD={2.9999999355823093E-6,8.00000006506707E-6},length_95%_HPD={2.403873,13.642219},length=6.808916669999997,length_median=6.1168215,height_median=5.999999984851456E-6,height_range={2.0000000517939043E-6,9.999999917909008E-6},height=5.740000017482316E-6]:6.116820999999987,1948[&length_range={1.418787,15.868239},height_95%_HPD={2.9999999355823093E-6,8.00000006506707E-6},length_95%_HPD={2.403873,13.642219},length=6.808916669999997,length_median=6.1168215,height_median=5.999999984851456E-6,height_range={2.0000000517939043E-6,9.999999917909008E-6},height=5.740000017482316E-6]:6.116820999999987)[&length_range={0.503401,10.843608},height_95%_HPD={2.4038829999999223,13.642222999999987},length_95%_HPD={0.624778,7.808854},length=3.5264362799999973,posterior=1.0,length_median=3.1130035,height_median=6.116826999999972,height_range={1.4187939999999628,15.868244999999959},height=6.808922410000019]:3.617850500000017)[&length_range={0.026856,10.534179},height_95%_HPD={4.077690999999959,18.26481700000005},length_95%_HPD={0.352584,7.330724},length=2.8529102899999996,posterior=1.0,length_median=2.373894,height_median=9.73467749999999,height_range={3.093642999999986,24.064234999999982},height=10.335358690000014]:2.664496000000071)[&length_range={0.125397,17.439954},height_95%_HPD={4.631051999999983,21.947191000000018},length_95%_HPD={0.560756,8.370329},length=3.598131425000002,posterior=1.0,length_median=3.039838,height_median=12.39917350000006,height_range={4.631051999999983,29.30295400000007},height=13.18826898000001]:3.9160819999999674)[&length_range={0.20774,12.499761},height_95%_HPD={7.798358000000036,28.07362100000003},length_95%_HPD={0.603936,7.853387},length=3.7505107000000004,posterior=1.0,length_median=3.4926579999999996,height_median=16.315255500000028,height_range={6.163660000000078,33.804009000000065},height=16.786400405000016]:3.8558220000000247)[&length_range={0.34756,13.563114},height_95%_HPD={10.670874000000069,33.12028200000006},length_95%_HPD={0.34756,7.684196},length=3.4587548550000005,posterior=1.0,length_median=2.8517245,height_median=20.171077500000052,height_range={9.281993000000028,41.46658799999997},height=20.53691110500001]:3.242051499999981,(1939[&length_range={4.472238,30.267739},height_95%_HPD={3.0000000208474376E-6,8.00000006506707E-6},length_95%_HPD={4.472238,21.699607},length=11.487884150000003,length_median=10.1435495,height_median=5.999999984851456E-6,height_range={2.0000001370590326E-6,9.999999974752427E-6},height=5.755000017728662E-6]:10.143550000000033,(1941[&length_range={2.518474,27.989115},height_95%_HPD={3.999999961479261E-6,8.999999920433766E-6},length_95%_HPD={2.888036,12.785949},length=7.942029789999998,length_median=7.613426499999999,height_median=5.999999956429747E-6,height_range={2.0000001370590326E-6,9.999999974752427E-6},height=5.720000017959137E-6]:7.613429000000011,1940[&length_range={2.518474,27.989115},height_95%_HPD={3.999999961479261E-6,8.999999920433766E-6},length_95%_HPD={2.888036,12.785949},length=7.942029789999998,length_median=7.613426499999999,height_median=5.999999956429747E-6,height_range={2.0000001370590326E-6,9.999999974752427E-6},height=5.720000017959137E-6]:7.613429000000011)[&length_range={0.241357,21.549192},height_95%_HPD={2.8880410000000722,12.785954000000004},length_95%_HPD={0.241357,11.505647},length=3.545854395,posterior=1.0,length_median=2.1813805000000004,height_median=7.613434999999967,height_range={2.5184790000000135,27.98912099999997},height=7.942035510000014]:2.530121000000051)[&length_range={0.917706,34.955908},height_95%_HPD={4.472240999999997,21.699611000000104},length_95%_HPD={2.318867,24.379181},length=12.507776054999999,posterior=1.0,length_median=11.3701045,height_median=10.143556000000018,height_range={4.472240999999997,30.26774199999997},height=11.487889905000017]:13.269573000000015)[&length_range={0.254188,14.31002},height_95%_HPD={13.617066000000065,38.94508899999997},length_95%_HPD={0.254188,8.554236},length=4.199370805,posterior=1.0,length_median=3.687173,height_median=23.413129000000033,height_range={11.67708100000003,48.63536899999997},height=23.995665960000025]:4.186159999999958,(((1972[&length_range={5.282355,45.374463},height_95%_HPD={3.0000000208474376E-6,8.00000006506707E-6},length_95%_HPD={6.922367,31.30215},length=18.998843295,length_median=18.103178,height_median=5.999999956429747E-6,height_range={2.0000001370590326E-6,9.999999917909008E-6},height=5.720000019664439E-6]:18.103178000000085,(1970[&length_range={2.09927,27.396406},height_95%_HPD={3.999999933057552E-6,8.999999920433766E-6},length_95%_HPD={2.09927,14.338735},length=6.925488074999999,length_median=5.81767,height_median=5.9999999706406015E-6,height_range={1.9999999949504854E-6,9.999999889487299E-6},height=5.700000017441198E-6]:6.864986500000114,((1969[&length_range={0.778249,13.240824},height_95%_HPD={2.999999992425728E-6,8.00000006506707E-6},length_95%_HPD={1.618342,9.897274},length=4.897428155,length_median=4.1207,height_median=5.999999984851456E-6,height_range={1.0000001111620804E-6,9.999999889487299E-6},height=5.690000020024399E-6]:4.120697500000077,1968[&length_range={0.778249,13.240824},height_95%_HPD={2.999999992425728E-6,8.00000006506707E-6},length_95%_HPD={1.618342,9.897274},length=4.897428155,length_median=4.1207,height_median=5.999999984851456E-6,height_range={1.0000001111620804E-6,9.999999889487299E-6},height=5.690000020024399E-6]:4.120697500000077)[&length_range={0.020766,9.973468},height_95%_HPD={1.6183460000000025,9.897281999999933},length_95%_HPD={0.020766,6.300734},length=1.9447667899999999,posterior=1.0,length_median=1.1007354999999999,height_median=4.120703500000062,height_range={0.7782550000000867,13.240831000000057},height=4.897433845000018]:1.167276499999943,1971[&length_range={1.912541,22.017564},height_95%_HPD={3.999999933057552E-6,8.999999948855475E-6},length_95%_HPD={2.066826,11.643824},length=5.770872080000001,length_median=5.079927,height_median=5.999999984851456E-6,height_range={2.0000001370590326E-6,9.999999889487299E-6},height=5.725000018372839E-6]:5.28797400000002)[&length_range={0.013614,12.238216},height_95%_HPD={1.9125449999999944,11.949938999999972},length_95%_HPD={0.013614,6.082352},length=1.9907171896551723,posterior=0.58,length_median=1.1105109999999998,height_median=5.287980000000005,height_range={1.9125449999999944,22.017570999999975},height=6.292002465517255]:1.5770125000000803)[&length_range={0.963426,30.634856},height_95%_HPD={2.1843609999999956,15.44852899999998},length_95%_HPD={1.356306,21.948207},length=11.002032410000004,posterior=1.0,length_median=10.465313,height_median=6.864992500000085,height_range={2.1843609999999956,27.39641299999998},height=7.996816605000018]:11.238191499999957)[&length_range={0.042797,20.56698},height_95%_HPD={6.922371999999996,31.302156000000053},length_95%_HPD={0.042797,11.265136},length=3.902085259999998,posterior=1.0,length_median=2.467052,height_median=18.10318400000004,height_range={5.282360000000068,45.374469999999974},height=18.998849015000022]:2.8252909999999574,((2088[&length_range={6.158474,35.506795},height_95%_HPD={2.9999999355823093E-6,8.00000006506707E-6},length_95%_HPD={7.822029,29.954284},length=17.40398402000001,length_median=16.808001500000003,height_median=5.999999984851456E-6,height_range={1.999999966528776E-6,1.0000000003174137E-5},height=5.780000017523434E-6]:16.358429999999984,((((((2094[&length_range={0.531074,8.51028},height_95%_HPD={2.9999999640040187E-6,8.00000006506707E-6},length_95%_HPD={0.531074,4.911424},length=2.4494133350000005,length_median=2.0973664999999997,height_median=5.999999984851456E-6,height_range={2.000000108637323E-6,1.0000000003174137E-5},height=5.8350000190898755E-6]:2.097366500000035,((2092[&length_range={0.287885,6.484459},height_95%_HPD={2.0000000517939043E-6,8.00000006506707E-6},length_95%_HPD={0.339652,3.786209},length=1.7472100099999992,length_median=1.496439,height_median=5.999999899586328E-6,height_range={2.0000000517939043E-6,1.0000000003174137E-5},height=5.700000017441198E-6]:1.4964375000000985,2093[&length_range={0.287885,6.484459},height_95%_HPD={2.0000000517939043E-6,8.00000006506707E-6},length_95%_HPD={0.339652,3.786209},length=1.7472100099999992,length_median=1.496439,height_median=5.999999899586328E-6,height_range={2.0000000517939043E-6,1.0000000003174137E-5},height=5.700000017441198E-6]:1.4964375000000985)[&length_range={9.46E-4,2.149273},height_95%_HPD={0.3396569999999599,3.7862140000000863},length_95%_HPD={9.46E-4,0.729371},length=0.22167266999999996,posterior=1.0,length_median=0.13231199999999999,height_median=1.496443499999998,height_range={0.2878900000000044,6.484464999999972},height=1.747215710000018]:0.1743494999999342,2091[&length_range={0.38201,6.765518},height_95%_HPD={2.0000000802156137E-6,8.00000006506707E-6},length_95%_HPD={0.52217,4.026307},length=1.9688826150000003,length_median=1.6707885,height_median=5.999999984851456E-6,height_range={2.0000000517939043E-6,9.999999974752427E-6},height=5.765000018556066E-6]:1.6707869999999474)[&length_range={0.005354,3.752048},height_95%_HPD={0.5221759999999733,4.026312000000047},length_95%_HPD={0.005354,1.516826},length=0.4805307900000001,posterior=1.0,length_median=0.2892225,height_median=1.6707929999999322,height_range={0.38201499999999555,6.765521999999976},height=1.968888380000018]:0.4265795000000878)[&length_range={0.142817,8.685669},height_95%_HPD={0.5310800000000029,4.911429000000055},length_95%_HPD={0.349087,5.315812},length=2.9619271499999993,posterior=1.0,length_median=2.8651505000000004,height_median=2.09737250000002,height_range={0.5310800000000029,8.510284999999953},height=2.449419170000018]:3.0299329999999713,2095[&length_range={0.908104,13.587895},height_95%_HPD={2.9999999355823093E-6,8.00000009348878E-6},length_95%_HPD={1.639135,9.008264},length=5.411340495000002,length_median=5.127299000000001,height_median=5.999999984851456E-6,height_range={2.0000000802156137E-6,9.999999974752427E-6},height=5.825000019967774E-6]:5.127299500000007)[&length_range={0.029098,5.36372},height_95%_HPD={1.639140000000026,9.008272000000062},length_95%_HPD={0.029098,2.828375},length=1.07272842,posterior=1.0,length_median=0.8570745,height_median=5.127305499999991,height_range={0.9081099999999935,13.587900000000062},height=5.411346320000019]:0.9913845000000379,(2089[&length_range={1.299485,15.32049},height_95%_HPD={3.000000049269147E-6,9.000000005698894E-6},length_95%_HPD={1.413283,8.039648},length=4.95112909,length_median=4.7056735,height_median=5.999999984851456E-6,height_range={2.0000000517939043E-6,1.0000000003174137E-5},height=5.840000018366709E-6]:4.705673000000004,2090[&length_range={1.299485,15.32049},height_95%_HPD={3.000000049269147E-6,9.000000005698894E-6},length_95%_HPD={1.413283,8.039648},length=4.95112909,length_median=4.7056735,height_median=5.999999984851456E-6,height_range={2.0000000517939043E-6,1.0000000003174137E-5},height=5.840000018366709E-6]:4.705673000000004)[&length_range={0.14118,6.276931},height_95%_HPD={1.4132900000000177,8.039654999999982},length_95%_HPD={0.263789,3.414369},length=1.5329398099999998,posterior=1.0,length_median=1.2363585000000001,height_median=4.705678999999989,height_range={1.299492000000015,15.320494000000068},height=4.951134930000019]:1.41301100000004)[&length_range={0.017335,7.459747},height_95%_HPD={2.017530000000022,10.342300000000051},length_95%_HPD={0.131001,2.857621},length=1.1146988999999996,posterior=1.0,length_median=0.832729,height_median=6.118690000000029,height_range={2.017530000000022,18.611442000000068},height=6.4840747400000165]:0.9874399999999639,2096[&length_range={2.353487,20.496102},height_95%_HPD={2.9999999355823093E-6,8.00000006506707E-6},length_95%_HPD={3.147504,12.544775},length=7.598767829999998,length_median=7.1061255,height_median=5.999999956429747E-6,height_range={2.0000000517939043E-6,1.0000000060017555E-5},height=5.8100000178740175E-6]:7.106124000000037)[&length_range={0.275411,12.116356},height_95%_HPD={3.14751099999998,12.544781999999998},length_95%_HPD={0.275411,5.789927},length=2.548901405,posterior=1.0,length_median=2.1040979999999996,height_median=7.106129999999993,height_range={2.353492000000017,20.496107000000066},height=7.598773640000023]:2.689584499999981,(2100[&length_range={2.469554,20.053814},height_95%_HPD={2.9999999355823093E-6,8.000000121910489E-6},length_95%_HPD={2.469554,15.314714},length=8.863931684999999,length_median=8.222742499999999,height_median=5.999999956429747E-6,height_range={1.999999966528776E-6,1.0000000003174137E-5},height=5.790000016645535E-6]:8.222742999999994,(2097[&length_range={1.053285,13.799135},height_95%_HPD={2.999999992425728E-6,8.999999948855475E-6},length_95%_HPD={1.053285,7.165918},length=3.650146809999999,length_median=3.2581295,height_median=5.999999984851456E-6,height_range={1.999999966528776E-6,1.0000000003174137E-5},height=5.765000017845523E-6]:3.2581295000000523,(2099[&length_range={0.51944,12.50426},height_95%_HPD={2.9999999640040187E-6,8.000000150332198E-6},length_95%_HPD={0.785624,4.4138},length=2.617837155,length_median=2.406149,height_median=5.999999984851456E-6,height_range={1.999999966528776E-6,9.000000062542313E-6},height=5.785000016516051E-6]:2.406148500000043,2098[&length_range={0.51944,12.50426},height_95%_HPD={2.9999999640040187E-6,8.000000150332198E-6},length_95%_HPD={0.785624,4.4138},length=2.617837155,length_median=2.406149,height_median=5.999999984851456E-6,height_range={1.999999966528776E-6,9.000000062542313E-6},height=5.785000016516051E-6]:2.406148500000043)[&length_range={0.018078,6.665575},height_95%_HPD={0.7856299999999976,4.413808999999986},length_95%_HPD={0.018078,2.902359},length=1.0323096350000005,posterior=1.0,length_median=0.7184254999999999,height_median=2.406154500000028,height_range={0.5194439999998792,12.504267999999954},height=2.6178429400000174]:0.8519810000000092)[&length_range={0.528249,16.274169},height_95%_HPD={1.053291999999999,7.165921999999995},length_95%_HPD={0.900682,10.567799},length=5.213784900000002,posterior=1.0,length_median=4.6960175,height_median=3.258135500000037,height_range={1.053291999999999,13.799142999999958},height=3.650152575000016]:4.964613499999913)[&length_range={0.099072,5.181906},height_95%_HPD={2.469559000000089,15.314720999999992},length_95%_HPD={0.099072,3.045193},length=1.2837375700000002,posterior=1.0,length_median=1.0066165,height_median=8.22274899999995,height_range={2.469559000000089,20.05382},height=8.86393747500002]:1.5729655000000236)[&length_range={0.351558,9.833708},height_95%_HPD={4.124386000000101,18.27037400000009},length_95%_HPD={0.887433,8.083479},length=4.18662079,posterior=1.0,length_median=3.7633625000000004,height_median=9.795714499999974,height_range={3.4192970000000287,22.27983100000003},height=10.147675045000017]:4.197035000000028,((2101[&length_range={1.002851,14.430533},height_95%_HPD={2.9999999640040187E-6,8.00000006506707E-6},length_95%_HPD={1.678569,9.772819},length=4.3536110300000015,length_median=3.919713,height_median=5.999999984851456E-6,height_range={2.0000000802156137E-6,1.0000000060017555E-5},height=5.745000018180235E-6]:3.919712000000075,2102[&length_range={1.002851,14.430533},height_95%_HPD={2.9999999640040187E-6,8.00000006506707E-6},length_95%_HPD={1.678569,9.772819},length=4.3536110300000015,length_median=3.919713,height_median=5.999999984851456E-6,height_range={2.0000000802156137E-6,1.0000000060017555E-5},height=5.745000018180235E-6]:3.919712000000075)[&length_range={1.047165,24.261635},height_95%_HPD={1.678577000000132,9.772826000000038},length_95%_HPD={2.161342,16.102015},length=8.218226529999999,posterior=1.0,length_median=7.4691205,height_median=3.91971800000006,height_range={1.0028569999999775,14.43053800000007},height=4.353616775000017]:8.309314999999984,((((2140[&length_range={0.279263,9.947787},height_95%_HPD={3.0000000208474376E-6,9.000000062542313E-6},length_95%_HPD={0.507585,7.892051},length=3.2407964400000004,length_median=2.71722,height_median=5.999999984851456E-6,height_range={1.9999999949504854E-6,1.0000000003174137E-5},height=5.780000017665543E-6]:2.717219500000027,2141[&length_range={0.279263,9.947787},height_95%_HPD={3.0000000208474376E-6,9.000000062542313E-6},length_95%_HPD={0.507585,7.892051},length=3.2407964400000004,length_median=2.71722,height_median=5.999999984851456E-6,height_range={1.9999999949504854E-6,1.0000000003174137E-5},height=5.780000017665543E-6]:2.717219500000027)[&length_range={0.016812,5.469032},height_95%_HPD={0.507590000000107,7.8920570000000225},length_95%_HPD={0.016812,3.192447},length=1.039699545,posterior=1.0,length_median=0.731456,height_median=2.717225500000012,height_range={0.27926699999997595,9.94779200000005},height=3.2408022200000177]:3.129868500000015,((2107[&length_range={0.691794,13.025203},height_95%_HPD={2.0000000802156137E-6,8.00000009348878E-6},length_95%_HPD={1.084091,8.325364},length=4.216979945000001,length_median=3.744426,height_median=5.9999999706406015E-6,height_range={1.9999999949504854E-6,1.0999999915384251E-5},height=5.735000019200242E-6]:4.404415499999999,(2134[&length_range={0.875482,15.300457},height_95%_HPD={2.999999992425728E-6,8.00000009348878E-6},length_95%_HPD={1.005081,8.845693},length=4.596054985,length_median=4.183598,height_median=5.999999984851456E-6,height_range={2.0000000802156137E-6,1.0999999915384251E-5},height=5.740000018761293E-6]:4.005459999999985,((2142[&length_range={0.868986,15.5488},height_95%_HPD={2.0000000802156137E-6,8.00000006506707E-6},length_95%_HPD={0.868986,9.318334},length=5.212929625000003,length_median=4.814481499999999,height_median=5.999999984851456E-6,height_range={2.000000023372195E-6,1.0999999915384251E-5},height=5.7650000177034145E-6]:4.814480000000074,(2143[&length_range={0.398893,5.647739},height_95%_HPD={2.999999992425728E-6,8.00000009348878E-6},length_95%_HPD={0.640562,3.881248},length=2.1692221099999984,length_median=2.0853015,height_median=5.9999999706406015E-6,height_range={2.000000023372195E-6,1.0999999915384251E-5},height=5.710000017558059E-6]:2.085302500000097,2144[&length_range={0.398893,5.647739},height_95%_HPD={2.999999992425728E-6,8.00000009348878E-6},length_95%_HPD={0.640562,3.881248},length=2.1692221099999984,length_median=2.0853015,height_median=5.9999999706406015E-6,height_range={2.000000023372195E-6,1.0999999915384251E-5},height=5.710000017558059E-6]:2.085302500000097)[&length_range={0.291746,11.667587},height_95%_HPD={0.6405689999999993,3.881254000000041},length_95%_HPD={0.291746,6.430165},length=3.002545395,posterior=1.0,length_median=2.5408925,height_median=2.0853085000000675,height_range={0.3988980000000879,5.6477439999999035},height=2.1692278200000175]:2.7291774999999916)[&length_range={0.09218,7.395018},height_95%_HPD={0.8689940000000433,9.318339000000066},length_95%_HPD={0.160163,3.094854},length=1.269111845360825,posterior=0.97,length_median=1.002453,height_median=4.814486000000059,height_range={0.8689940000000433,15.548805000000073},height=5.2271146546391885]:-1.6258595000000895,((2103[&length_range={0.209727,16.336778},height_95%_HPD={2.9999999071606E-6,8.00000009348878E-6},length_95%_HPD={0.209727,11.383439},length=5.500903265000002,length_median=5.2074514999999995,height_median=5.999999984851456E-6,height_range={2.0000000517939043E-6,1.0000000003174137E-5},height=5.7450000180381266E-6]:2.6171720000000676,((2112[&length_range={0.007157,3.165688},height_95%_HPD={2.9999999355823093E-6,9.000000034120603E-6},length_95%_HPD={0.007157,1.015994},length=0.3234668650000001,length_median=0.15465800000000002,height_median=5.999999984851456E-6,height_range={9.999999974752427E-7,1.0999999915384251E-5},height=5.695000013901108E-6]:0.154656000000017,2113[&length_range={0.007157,3.165688},height_95%_HPD={2.9999999355823093E-6,9.000000034120603E-6},length_95%_HPD={0.007157,1.015994},length=0.3234668650000001,length_median=0.15465800000000002,height_median=5.999999984851456E-6,height_range={9.999999974752427E-7,1.0999999915384251E-5},height=5.695000013901108E-6]:0.154656000000017)[&length_range={0.04058,6.441665},height_95%_HPD={0.007161999999937052,1.0159969999999419},length_95%_HPD={0.04058,4.013913},length=1.562833080000001,posterior=1.0,length_median=1.3449300000000002,height_median=0.15466200000000185,height_range={0.007161999999937052,3.1656919999999786},height=0.32347256000001423]:2.416259499999967,(2110[&length_range={0.101795,9.930194},height_95%_HPD={3.0000000208474376E-6,9.000000005698894E-6},length_95%_HPD={0.101795,3.916473},length=1.76268329,length_median=1.5348765,height_median=5.999999956429747E-6,height_range={1.0000000258969521E-6,1.1999999884437784E-5},height=5.720000014548532E-6]:1.685302500000006,(2111[&length_range={0.165645,6.86169},height_95%_HPD={2.9999999640040187E-6,9.000000034120603E-6},length_95%_HPD={0.201245,3.957362},length=1.9360991150000006,length_median=1.6715245,height_median=5.999999984851456E-6,height_range={1.0000000258969521E-6,1.0999999915384251E-5},height=5.7850000148107485E-6]:1.0597549999999814,((2109[&length_range={0.104293,7.301414},height_95%_HPD={3.0000000208474376E-6,9.000000034120603E-6},length_95%_HPD={0.175134,4.366723},length=1.60058102,length_median=1.233349,height_median=5.999999956429747E-6,height_range={1.0000000543186616E-6,1.0999999886962541E-5},height=5.745000015480173E-6]:0.9007690000000821,(2119[&length_range={0.07994,4.219312},height_95%_HPD={3.0000000208474376E-6,9.000000034120603E-6},length_95%_HPD={0.07994,2.854877},length=1.1945045500000004,length_median=0.88581,height_median=5.999999956429747E-6,height_range={9.999999974752427E-7,1.0999999915384251E-5},height=5.785000015094965E-6]:0.6491685000000444,((2117[&length_range={0.040502,3.060986},height_95%_HPD={2.9999999640040187E-6,9.000000034120603E-6},length_95%_HPD={0.070715,1.211068},length=0.5249887800000003,length_median=0.43869250000000004,height_median=5.999999956429747E-6,height_range={0.0,1.0999999915384251E-5},height=5.7850000156634E-6]:0.45569750000005627,((2116[&length_range={0.019974,2.66409},height_95%_HPD={2.9999999071606E-6,9.000000090964022E-6},length_95%_HPD={0.019974,0.979678},length=0.3685797000000004,length_median=0.2845725,height_median=5.999999956429747E-6,height_range={9.999999974752427E-7,1.099999994380596E-5},height=5.7100000158527565E-6]:0.25962300000003324,2115[&length_range={0.019974,7.945032},height_95%_HPD={2.9999999640040187E-6,9.000000090964022E-6},length_95%_HPD={0.019974,1.59358},length=0.48591128500000025,length_median=0.2845725,height_median=5.999999956429747E-6,height_range={9.999999974752427E-7,1.099999994380596E-5},height=5.680000016070608E-6]:0.25962300000003324)[&length_range={2.48E-4,1.377017},height_95%_HPD={0.019978999999921143,0.8593769999999665},length_95%_HPD={2.48E-4,0.329881},length=0.11203564210526318,posterior=0.95,length_median=0.054893,height_median=0.2596289999999897,height_range={0.019978999999921143,1.805580999999961},height=0.3243338789473844]:0.09814900000009175,2114[&length_range={0.023583,4.623933},height_95%_HPD={2.9999999355823093E-6,9.000000034120603E-6},length_95%_HPD={0.035747,1.292608},length=0.5268500300000002,length_median=0.3979995,height_median=5.999999984851456E-6,height_range={9.999999974752427E-7,1.099999994380596E-5},height=5.7600000150159755E-6]:0.35777200000009657)[&length_range={0.001803,0.727289},height_95%_HPD={0.035755000000023074,1.0282589999999914},length_95%_HPD={0.001803,0.33678},length=0.09774770700636944,posterior=0.785,length_median=0.058263,height_median=0.3577780000000814,height_range={0.023588000000017928,2.333701000000019},height=0.44305049681530245]:0.09792549999993128)[&length_range={0.011142,1.158326},height_95%_HPD={0.08137199999993072,1.2110739999999964},length_95%_HPD={0.026257,0.674725},length=0.25179537368421057,posterior=0.95,length_median=0.2108285,height_median=0.4557035000000127,height_range={0.040506000000050335,3.0609900000000323},height=0.5421627421052784]:0.15005250000005788,2108[&length_range={0.116661,9.424156},height_95%_HPD={3.0000000208474376E-6,9.000000034120603E-6},length_95%_HPD={0.116661,3.956242},length=1.5539292800000002,length_median=1.140838,height_median=5.999999956429747E-6,height_range={1.0000000258969521E-6,1.0999999915384251E-5},height=5.725000014962234E-6]:0.6057500000001141)[&length_range={0.005989,0.790914},height_95%_HPD={0.12333000000003835,1.4374859999999785},length_95%_HPD={0.005989,0.486088},length=0.16475438461538466,posterior=0.195,length_median=0.133776,height_median=0.6057560000000706,height_range={0.12333000000003835,1.8501329999999712},height=0.6863937692307827]:0.043418499999930305)[&length_range={0.045823,0.955829},height_95%_HPD={0.12931900000003793,0.8683370000000252},length_95%_HPD={0.045823,0.823661},length=0.30885225,posterior=0.1,length_median=0.225332,height_median=0.6491745000000009,height_range={0.12931900000003793,1.5692739999999787},height=0.6178154500000119]:0.25160050000003764)[&length_range={0.015549,1.962069},height_95%_HPD={0.17514200000005076,1.412214999999975},length_95%_HPD={0.015549,1.623426},length=0.771673052631579,posterior=0.095,length_median=0.655852,height_median=0.9007750000000385,height_range={0.17514200000005076,1.752871999999968},height=0.8973440526315902]:0.11038849999992806,2118[&length_range={0.190683,9.318333},height_95%_HPD={2.999999992425728E-6,9.000000034120603E-6},length_95%_HPD={0.190683,5.008653},length=2.13520832,length_median=1.7265385000000002,height_median=5.9999999706406015E-6,height_range={9.999999974752427E-7,1.0999999886962541E-5},height=5.745000015622281E-6]:1.011157499999996)[&length_range={0.03676,0.376058},height_95%_HPD={0.1906910000000437,1.885988000000026},length_95%_HPD={0.03676,0.376058},length=0.13355075,posterior=0.02,length_median=0.060692499999999996,height_median=1.0111634999999666,height_range={0.1906910000000437,1.885988000000026},height=1.0247515000000007]:0.04859749999999963)[&length_range={0.156595,1.216787},height_95%_HPD={0.25164100000003486,2.2620460000000264},length_95%_HPD={0.156595,1.216787},length=0.6561192499999999,posterior=0.02,length_median=0.6255474999999999,height_median=1.0597609999999662,height_range={0.25164100000003486,2.2620460000000264},height=1.1583022499999984]:0.6255474999999961)[&length_range={0.047543,1.560337},height_95%_HPD={0.4082360000000449,3.478833000000037},length_95%_HPD={0.047543,1.000452},length=0.6441425,posterior=0.07,length_median=0.673483,height_median=1.6853084999999624,height_range={0.4082360000000449,4.948184000000026},height=1.9346737857143137]:0.8856130000000064)[&length_range={0.0096,4.741808},height_95%_HPD={0.6637200000000405,6.194375999999977},length_95%_HPD={0.0096,2.570368},length=0.899785006097561,posterior=0.82,length_median=0.6410025,height_median=2.5709214999999688,height_range={0.47936099999995463,9.930198000000019},height=2.964617512195138]:0.046256500000083633)[&length_range={0.069304,3.936626},height_95%_HPD={0.6733200000000465,5.153966000000025},length_95%_HPD={0.069304,1.318525},length=0.5804445813953489,posterior=0.215,length_median=0.408756,height_median=2.6171780000000524,height_range={0.6733200000000465,5.88656499999999},height=2.8300849069767646]:0.30586499999998296,2120[&length_range={0.552846,11.847027},height_95%_HPD={2.9999999071606E-6,8.00000006506707E-6},length_95%_HPD={0.78562,6.460503},length=3.195067455,length_median=2.8285605,height_median=5.999999984851456E-6,height_range={1.9999999949504854E-6,1.0000000060017555E-5},height=5.670000018653809E-6]:2.9230370000000505)[&length_range={0.014682,1.410131},height_95%_HPD={0.7856260000000077,5.879342000000037},length_95%_HPD={0.014682,1.130921},length=0.4905411578947369,posterior=0.095,length_median=0.429913,height_median=2.9230430000000354,height_range={0.7856260000000077,6.91752500000004},height=3.184151210526334]:0.26558349999993425)[&length_range={0.075754,1.38236},height_95%_HPD={1.4104960000000517,5.901824000000033},length_95%_HPD={0.075754,1.38236},length=0.7022345000000001,posterior=0.02,length_median=0.675412,height_median=3.1886264999999696,height_range={1.4104960000000517,5.901824000000033},height=3.422393250000006]:0.8168395000000004)[&length_range={0.323865,0.466614},height_95%_HPD={1.486250000000041,7.001329000000027},length_95%_HPD={0.323865,0.466614},length=0.3970975,posterior=0.02,length_median=0.3989555,height_median=4.00546599999997,height_range={1.486250000000041,7.001329000000027},height=4.124627750000002]:0.3989554999999996)[&length_range={0.288098,0.889731},height_95%_HPD={1.810115000000053,7.4679430000000195},length_95%_HPD={0.288098,0.889731},length=0.6301465,posterior=0.02,length_median=0.6713785,height_median=4.40442149999997,height_range={1.810115000000053,7.4679430000000195},height=4.521725250000003]:0.671378500000003,((2121[&length_range={0.428558,10.395055},height_95%_HPD={2.999999992425728E-6,9.000000005698894E-6},length_95%_HPD={0.99928,6.384255},length=3.1387304700000005,length_median=3.0024815,height_median=5.999999984851456E-6,height_range={2.0000000802156137E-6,1.0000000003174137E-5},height=5.7500000177412855E-6]:3.016479999999987,(2122[&length_range={0.402727,10.184961},height_95%_HPD={2.999999992425728E-6,8.999999977277184E-6},length_95%_HPD={0.626777,5.57316},length=2.8865019999999997,length_median=2.7248010000000003,height_median=5.999999984851456E-6,height_range={2.0000000802156137E-6,1.0000000003174137E-5},height=5.745000017185475E-6]:2.6694120000000225,(2123[&length_range={0.228975,5.068363},height_95%_HPD={2.9999999640040187E-6,8.999999977277184E-6},length_95%_HPD={0.228975,3.365232},length=1.6329930649999989,length_median=1.4022325,height_median=5.999999984851456E-6,height_range={1.0000000543186616E-6,1.0000000003174137E-5},height=5.750000016746526E-6]:1.4891755000000302,(2126[&length_range={0.203724,4.540414},height_95%_HPD={2.9999999640040187E-6,8.999999977277184E-6},length_95%_HPD={0.203724,3.05449},length=1.5313728649999996,length_median=1.3651465,height_median=5.999999984851456E-6,height_range={1.0000000543186616E-6,1.0000000003174137E-5},height=5.700000017725415E-6]:1.3291615000000263,(2124[&length_range={0.009801,2.632586},height_95%_HPD={2.9999999640040187E-6,9.000000005698894E-6},length_95%_HPD={0.058816,0.849317},length=0.3729653599999999,length_median=0.2913685,height_median=5.999999984851456E-6,height_range={1.0000000543186616E-6,1.0000000003174137E-5},height=5.720000018101246E-6]:0.2913670000000508,2125[&length_range={0.009801,2.632586},height_95%_HPD={2.9999999640040187E-6,9.000000005698894E-6},length_95%_HPD={0.058816,0.849317},length=0.3729653599999999,length_median=0.2913685,height_median=5.999999984851456E-6,height_range={1.0000000543186616E-6,1.0000000003174137E-5},height=5.720000018101246E-6]:0.2913670000000508)[&length_range={0.111012,2.899029},height_95%_HPD={0.05882099999996626,0.8493239999999957},length_95%_HPD={0.144908,2.367076},length=1.074872515,posterior=1.0,length_median=0.9348475,height_median=0.29137300000003563,height_range={0.009807000000023436,2.6325900000000217},height=0.3729710800000177]:1.0377944999999755)[&length_range={0.001297,1.682064},height_95%_HPD={0.37241500000004635,3.0544960000000003},length_95%_HPD={0.001297,0.80086},length=0.27635107462686587,posterior=0.67,length_median=0.17723,height_median=1.3291675000000112,height_range={0.20372899999995298,4.172684000000061},height=1.495778343283604]:0.16001400000000388)[&length_range={0.068797,6.267989},height_95%_HPD={0.4060749999999871,3.7373339999999757},length_95%_HPD={0.068797,2.370671},length=1.1003074393939394,posterior=0.99,length_median=0.9408190000000001,height_median=1.489181500000015,height_range={0.22897999999995022,5.06836899999999},height=1.7000336868687047]:1.1802364999999924)[&length_range={0.025831,2.32793},height_95%_HPD={0.7215149999999824,5.051472999999959},length_95%_HPD={0.028753,1.305151},length=0.48185126573426573,posterior=0.715,length_median=0.386678,height_median=2.6694180000000074,height_range={0.4027319999999577,10.184969000000024},height=2.697262769230786]:0.3470679999999646)[&length_range={0.199816,6.346533},height_95%_HPD={0.966679999999883,6.6138380000001575},length_95%_HPD={0.199816,3.389047},length=1.5745325149999994,posterior=1.0,length_median=1.3729195,height_median=3.016485999999972,height_range={0.4285629999999685,10.395063000000022},height=3.2344722850000176]:1.488375500000103,(2127[&length_range={0.680023,10.010379},height_95%_HPD={2.0000000802156137E-6,8.00000006506707E-6},length_95%_HPD={0.680023,6.441132},length=3.5484884899999973,length_median=3.2303335,height_median=5.999999956429747E-6,height_range={2.0000000802156137E-6,9.999999946330718E-6},height=5.725000017520187E-6]:3.230333000000101,((2129[&length_range={0.186505,6.2602},height_95%_HPD={3.0000000208474376E-6,9.000000005698894E-6},length_95%_HPD={0.186505,3.920583},length=1.8016391349999998,length_median=1.699885,height_median=5.999999956429747E-6,height_range={1.9999999949504854E-6,9.999999974752427E-6},height=5.7150000178296526E-6]:1.9131045000000455,(2130[&length_range={0.186505,6.123157},height_95%_HPD={2.999999992425728E-6,9.000000005698894E-6},length_95%_HPD={0.186505,3.590798},length=1.69931388,length_median=1.5669339999999998,height_median=5.999999956429747E-6,height_range={1.9999999949504854E-6,9.999999974752427E-6},height=5.7600000180002556E-6]:1.572002000000026,((2131[&length_range={0.089623,2.389899},height_95%_HPD={2.999999992425728E-6,9.000000005698894E-6},length_95%_HPD={0.089623,1.392433},length=0.6014328349999999,length_median=0.5212515,height_median=5.999999956429747E-6,height_range={1.9999999949504854E-6,1.0999999915384251E-5},height=5.760000016863387E-6]:0.5212525000000312,2132[&length_range={0.089623,2.389899},height_95%_HPD={2.999999992425728E-6,9.000000005698894E-6},length_95%_HPD={0.089623,1.392433},length=0.6014328349999999,length_median=0.5212515,height_median=5.999999956429747E-6,height_range={1.9999999949504854E-6,1.0999999915384251E-5},height=5.760000016863387E-6]:0.5212525000000312)[&length_range={0.00769,3.774064},height_95%_HPD={0.0896280000000047,1.3924410000000194},length_95%_HPD={0.00769,1.205466},length=0.30762462999999984,posterior=1.0,length_median=0.12315999999999999,height_median=0.5212584999999876,height_range={0.0896280000000047,2.38990400000003},height=0.6014385950000164]:0.1358124999999859,2133[&length_range={0.110904,4.806312},height_95%_HPD={2.999999992425728E-6,9.000000005698894E-6},length_95%_HPD={0.110904,2.597899},length=0.9210481700000004,length_median=0.678569,height_median=5.999999956429747E-6,height_range={1.9999999949504854E-6,1.099999994380596E-5},height=5.7300000166549126E-6]:0.6570650000000171)[&length_range={0.027232,4.885193},height_95%_HPD={0.11091200000007007,2.339115000000106},length_95%_HPD={0.027232,2.200392},length=1.0366348449197866,posterior=0.935,length_median=0.931785,height_median=0.6570709999999735,height_range={0.11091200000007007,4.806319000000002},height=0.877051855614989]:0.914937000000009)[&length_range={0.012017,1.388093},height_95%_HPD={0.31751800000000685,3.7141029999999375},length_95%_HPD={0.027543,1.004517},length=0.38396208474576266,posterior=0.295,length_median=0.260388,height_median=1.5720079999999825,height_range={0.31751800000000685,6.123165},height=1.8352068813559448]:0.3411025000000194)[&length_range={0.032666,3.343592},height_95%_HPD={0.26315099999996505,3.9306729999999845},length_95%_HPD={0.032666,1.3058},length=0.6319824499999999,posterior=1.0,length_median=0.5440305000000001,height_median=1.913110500000002,height_range={0.26315099999996505,6.260208000000006},height=2.014519900000017]:0.5355234999999965,2128[&length_range={0.409186,8.290985},height_95%_HPD={2.999999992425728E-6,9.000000005698894E-6},length_95%_HPD={0.409186,4.973369},length=2.6464966049999994,length_median=2.4486295,height_median=5.999999956429747E-6,height_range={2.000000023372195E-6,1.0000000003174137E-5},height=5.745000017469692E-6]:2.448628000000042)[&length_range={0.062342,4.742446},height_95%_HPD={0.4091919999999618,4.973375000000061},length_95%_HPD={0.14111,1.780934},length=0.9019918649999998,posterior=1.0,length_median=0.794315,height_median=2.4486339999999984,height_range={0.4091919999999618,8.290989999999965},height=2.6465023500000164]:0.7817050000000592)[&length_range={0.04262,5.038102},height_95%_HPD={0.6800289999999904,6.441138999999936},length_95%_HPD={0.144755,2.856315},length=1.2759581050000002,posterior=1.0,length_median=1.0596035,height_median=3.2303390000000576,height_range={0.6800289999999904,10.01038399999996},height=3.5484942150000167]:1.2745225000000175)[&length_range={0.057918,6.649624},height_95%_HPD={1.1231599999999844,9.269930999999985},length_95%_HPD={0.130798,2.769497},length=0.9665207789473685,posterior=0.95,length_median=0.7405900000000001,height_median=4.504861500000075,height_range={0.7945779999999729,13.636257000000029},height=4.874952652631598]:0.5709384999998974)[&length_range={0.480838,1.383589},height_95%_HPD={2.699846000000065,7.75604100000001},length_95%_HPD={0.480838,1.383589},length=0.98195875,posterior=0.02,length_median=1.031704,height_median=5.075799999999973,height_range={2.699846000000065,7.75604100000001},height=5.151871750000005]:0.7712940000000543)[&length_range={0.262491,1.130801},height_95%_HPD={3.1806840000000705,8.647711000000015},length_95%_HPD={0.262491,1.130801},length=0.6631948,posterior=0.025,length_median=0.674951,height_median=5.847094000000027,height_range={3.1806840000000705,8.647711000000015},height=5.892698799999994]:0.6802579999999807,(((2136[&length_range={0.261301,12.206824},height_95%_HPD={2.9999999071606E-6,8.999999977277184E-6},length_95%_HPD={0.335631,4.286787},length=2.1346053299999994,length_median=1.9382335,height_median=5.999999984851456E-6,height_range={2.000000023372195E-6,1.0000000088439265E-5},height=5.720000017817028E-6]:2.0834150000000022,2137[&length_range={0.19336,9.180569},height_95%_HPD={1.9999999949504854E-6,8.00000009348878E-6},length_95%_HPD={0.19336,4.058297},length=1.981825444999999,length_median=1.75446,height_median=5.999999984851456E-6,height_range={1.9999999949504854E-6,1.0000000088439265E-5},height=5.7450000180381266E-6]:2.0834150000000022)[&length_range={0.029291,2.920852},height_95%_HPD={0.3438320000000772,3.586848000000032},length_95%_HPD={0.029291,1.042856},length=0.3932053333333334,posterior=0.225,length_median=0.244765,height_median=2.083420999999987,height_range={0.3438320000000772,5.328242000000074},height=2.1006819333333624]:0.17197100000001342,2135[&length_range={0.359786,15.116534},height_95%_HPD={2.999999992425728E-6,9.000000005698894E-6},length_95%_HPD={0.359786,4.93828},length=2.4230402399999993,length_median=2.135826,height_median=5.999999984851456E-6,height_range={1.9999999949504854E-6,1.0000000031595846E-5},height=5.7250000176622965E-6]:2.2553860000000157)[&length_range={0.054796,3.038281},height_95%_HPD={0.4493310000000861,3.8860690000000204},length_95%_HPD={0.054796,1.948272},length=0.7123539555555557,posterior=0.225,length_median=0.462263,height_median=2.2553920000000005,height_range={0.4493310000000861,8.24909400000007},height=2.493887266666694]:0.14996000000003562,(2139[&length_range={0.178282,5.028133},height_95%_HPD={2.000000023372195E-6,8.999999977277184E-6},length_95%_HPD={0.307174,3.883186},length=1.7725829749999997,length_median=1.558519,height_median=5.999999984851456E-6,height_range={1.9999999949504854E-6,1.0000000031595846E-5},height=5.740000020182379E-6]:1.550088500000058,2138[&length_range={0.178282,5.028133},height_95%_HPD={1.9999999949504854E-6,8.000000121910489E-6},length_95%_HPD={0.178282,3.442763},length=1.6894424600000002,length_median=1.5386190000000002,height_median=5.999999984851456E-6,height_range={1.9999999949504854E-6,1.0000000031595846E-5},height=5.730000020065518E-6]:1.550088500000058)[&length_range={0.013997,6.348327},height_95%_HPD={0.21703200000004585,3.590880000000084},length_95%_HPD={0.013997,1.5206},length=0.5389303525641026,posterior=0.78,length_median=0.31496650000000004,height_median=1.5500945000000428,height_range={0.17828799999998068,5.028140000000036},height=1.725181839743612]:0.8552574999999933)[&length_range={0.046748,8.528196},height_95%_HPD={0.5871340000000771,5.491157000000015},length_95%_HPD={0.417952,5.312929},length=2.2838257399999993,posterior=1.0,length_median=1.961555,height_median=2.405352000000036,height_range={0.4003039999999771,15.116538000000062},height=2.776878720000018]:4.1219999999999715)[&length_range={0.039621,4.136194},height_95%_HPD={2.5058970000000045,12.144074000000018},length_95%_HPD={0.039621,2.998984},length=0.8251814222222223,posterior=0.225,length_median=0.40212,height_median=6.527352000000008,height_range={2.5058970000000045,16.005933000000027},height=6.917429777777796]:1.5183270000000704,(2104[&length_range={0.222122,12.968131},height_95%_HPD={2.9999999071606E-6,8.00000006506707E-6},length_95%_HPD={0.222122,6.90439},length=3.343393585,length_median=2.9256855,height_median=5.999999999062311E-6,height_range={2.0000000517939043E-6,1.0000000060017555E-5},height=5.7400000190455105E-6]:2.988219000000001,(2106[&length_range={0.814505,12.815219},height_95%_HPD={2.9999999355823093E-6,8.00000006506707E-6},length_95%_HPD={0.814505,4.622757},length=2.6677413799999994,length_median=2.3584829999999997,height_median=5.999999984851456E-6,height_range={1.9999999949504854E-6,1.0000000060017555E-5},height=5.720000019522331E-6]:2.356314999999995,2105[&length_range={0.222122,12.815219},height_95%_HPD={2.9999999355823093E-6,8.00000006506707E-6},length_95%_HPD={0.277772,4.567089},length=2.4796480250000004,length_median=2.3221485,height_median=5.999999984851456E-6,height_range={1.9999999949504854E-6,1.0000000060017555E-5},height=5.720000019238114E-6]:2.356314999999995)[&length_range={0.031116,8.554066},height_95%_HPD={1.1607239999999877,4.622760999999883},length_95%_HPD={0.031116,3.66532},length=0.9544150055248618,posterior=0.905,length_median=0.515226,height_median=2.35632099999998,height_range={0.8145100000000127,12.815226999999965},height=2.5772931381215654]:0.63190400000002)[&length_range={0.196683,13.839752},height_95%_HPD={1.2377009999999018,7.104984999999999},length_95%_HPD={0.196683,7.303162},length=3.246851729999999,posterior=1.0,length_median=2.669062,height_median=2.988225,height_range={0.9674970000000087,12.968138999999965},height=3.53149268000002]:5.057454000000078)[&length_range={0.247745,12.272043},height_95%_HPD={3.026997000000108,14.993559000000062},length_95%_HPD={0.397375,8.396736},length=3.9795678300000015,posterior=1.0,length_median=3.5986195,height_median=8.045679000000078,height_range={1.987533999999954,24.488100000000088},height=8.592275475000019]:4.183353999999966)[&length_range={0.149999,5.632982},height_95%_HPD={5.063659000000058,22.621259000000066},length_95%_HPD={0.149999,3.946005},length=1.76245253,posterior=1.0,length_median=1.4607385000000002,height_median=12.229033000000044,height_range={2.530441999999965,30.251383000000004},height=12.571843305000018]:1.7637164999999584)[&length_range={0.118454,10.671687},height_95%_HPD={5.98559000000003,24.314861999999934},length_95%_HPD={0.221856,7.396431},length=3.2990950000000026,posterior=1.0,length_median=2.9699609999999996,height_median=13.992749500000002,height_range={4.8792929999999615,31.551468},height=14.334295835000027]:2.365686499999967)[&length_range={0.027067,6.991159},height_95%_HPD={7.4767250000000445,28.417486000000025},length_95%_HPD={0.027067,3.967252},length=1.209281883040936,posterior=0.855,length_median=0.76444,height_median=16.35843599999997,height_range={6.158479999999969,35.09752300000008},height=17.155520789473698]:1.4867270000001014,(((2083[&length_range={1.167864,12.231004},height_95%_HPD={2.999999992425728E-6,8.00000006506707E-6},length_95%_HPD={1.495784,7.983295},length=4.206801080000001,length_median=3.8713115,height_median=5.999999984851456E-6,height_range={2.9999999640040187E-6,1.0000000003174137E-5},height=5.7950000179118885E-6]:3.871311499999962,2084[&length_range={1.167864,12.231004},height_95%_HPD={2.999999992425728E-6,8.00000006506707E-6},length_95%_HPD={1.495784,7.983295},length=4.206801080000001,length_median=3.8713115,height_median=5.999999984851456E-6,height_range={2.9999999640040187E-6,1.0000000003174137E-5},height=5.7950000179118885E-6]:3.871311499999962)[&length_range={1.063189,25.333439},height_95%_HPD={1.495789000000002,7.983299000000102},length_95%_HPD={2.020719,17.26158},length=9.522418345000004,posterior=1.0,length_median=9.061236999999998,height_median=3.8713174999999467,height_range={1.167869999999965,12.231010999999981},height=4.206806875000015]:9.421537500000056,(2085[&length_range={1.765281,21.908411},height_95%_HPD={2.9999999355823093E-6,8.00000006506707E-6},length_95%_HPD={1.765281,12.365091},length=5.2359957050000006,length_median=4.1754584999999995,height_median=5.999999984851456E-6,height_range={2.9999999355823093E-6,1.0000000003174137E-5},height=5.815000020419347E-6]:4.17545699999998,(2087[&length_range={1.060215,14.975973},height_95%_HPD={3.999999989900971E-6,9.000000062542313E-6},length_95%_HPD={1.060215,6.682336},length=3.400060975000003,length_median=2.8923975,height_median=5.999999984851456E-6,height_range={1.999999966528776E-6,1.0000000060017555E-5},height=5.825000019115123E-6]:2.892396999999974,2086[&length_range={1.060215,14.975973},height_95%_HPD={3.999999989900971E-6,9.000000062542313E-6},length_95%_HPD={1.060215,6.682336},length=3.400060975000003,length_median=2.8923975,height_median=5.999999984851456E-6,height_range={1.999999966528776E-6,1.0000000060017555E-5},height=5.825000019115123E-6]:2.892396999999974)[&length_range={0.07478,15.722649},height_95%_HPD={1.0602210000000696,6.682342999999975},length_95%_HPD={0.111601,6.932438},length=1.8359347199999994,posterior=1.0,length_median=0.9689895,height_median=2.892402999999959,height_range={1.0602210000000696,14.975980999999948},height=3.4000668000000203]:1.283060000000006)[&length_range={0.358543,22.972984},height_95%_HPD={1.7652900000000784,12.36509500000001},length_95%_HPD={1.074594,16.190964},length=8.4932237,posterior=1.0,length_median=8.222541,height_median=4.175462999999965,height_range={1.7652900000000784,21.908418999999952},height=5.23600152000002]:9.117392000000038)[&length_range={0.018892,15.954147},height_95%_HPD={6.0125310000000525,24.09360600000008},length_95%_HPD={0.018892,8.305237},length=2.448957695,posterior=1.0,length_median=1.506195,height_median=13.292855000000003,height_range={3.446417999999966,30.56170499999999},height=13.729225220000014]:2.2068714999999486,((((((1974[&length_range={0.839077,19.587671},height_95%_HPD={2.999999992425728E-6,8.00000006506707E-6},length_95%_HPD={0.839077,6.109551},length=3.371082674999997,length_median=2.883953,height_median=6.000000013273166E-6,height_range={1.999999966528776E-6,1.0000000003174137E-5},height=5.810000019721429E-6]:2.8839534999999614,(1975[&length_range={0.617083,17.626232},height_95%_HPD={2.999999992425728E-6,8.00000009348878E-6},length_95%_HPD={0.617083,5.594102},length=2.977385199999998,length_median=2.4763705,height_median=5.999999984851456E-6,height_range={1.999999966528776E-6,1.0000000060017555E-5},height=5.765000019692934E-6]:2.4763694999999615,1976[&length_range={0.617083,17.626232},height_95%_HPD={2.999999992425728E-6,8.00000009348878E-6},length_95%_HPD={0.617083,5.594102},length=2.977385199999998,length_median=2.4763705,height_median=5.999999984851456E-6,height_range={1.999999966528776E-6,1.0000000060017555E-5},height=5.765000019692934E-6]:2.4763694999999615)[&length_range={0.002375,2.569213},height_95%_HPD={0.6170869999999979,5.594108000000006},length_95%_HPD={0.002375,1.209604},length=0.3936975200000002,posterior=1.0,length_median=0.266044,height_median=2.4763754999999463,height_range={0.6170869999999979,17.626238},height=2.9773909650000205]:0.40758400000002837)[&length_range={0.276845,8.6925},height_95%_HPD={0.8390840000000139,6.109555999999998},length_95%_HPD={0.691097,5.801191},length=2.675600465,posterior=1.0,length_median=2.5585135,height_median=2.8839594999999747,height_range={0.8390840000000139,19.587677},height=3.371088485000016]:2.6585230000000166,(1979[&length_range={0.981824,21.461747},height_95%_HPD={3.0000000208474376E-6,8.00000006506707E-6},length_95%_HPD={1.260237,9.821023},length=5.022820749999999,length_median=4.5263124999999995,height_median=6.000000013273166E-6,height_range={1.999999966528776E-6,1.0000000003174137E-5},height=5.860000018316214E-6]:4.52631249999996,(1977[&length_range={0.419906,10.609211},height_95%_HPD={3.0000000208474376E-6,9.000000005698894E-6},length_95%_HPD={0.598235,5.08783},length=2.6431489900000003,length_median=2.4126665,height_median=5.999999999062311E-6,height_range={1.9999999949504854E-6,1.100000000064938E-5},height=5.875000019841536E-6]:2.4126654999999886,1978[&length_range={0.419906,10.609211},height_95%_HPD={3.0000000208474376E-6,9.000000005698894E-6},length_95%_HPD={0.598235,5.08783},length=2.6431489900000003,length_median=2.4126665,height_median=5.999999999062311E-6,height_range={1.9999999949504854E-6,1.100000000064938E-5},height=5.875000019841536E-6]:2.4126654999999886)[&length_range={0.273159,10.852536},height_95%_HPD={0.5982410000000016,5.087838000000005},length_95%_HPD={0.273159,4.599255},length=2.3796717450000013,posterior=1.0,length_median=2.1317265,height_median=2.4126714999999876,height_range={0.4199100000000442,10.609217999999998},height=2.6431548650000205]:2.113646999999986)[&length_range={0.01309,5.487038},height_95%_HPD={1.2602440000000001,9.821028999999982},length_95%_HPD={0.046683,3.043032},length=1.0238623400000002,posterior=1.0,length_median=0.7245615000000001,height_median=4.526318499999974,height_range={0.9818280000000357,21.461754},height=5.0228266100000205]:1.0161640000000176)[&length_range={0.131859,8.880465},height_95%_HPD={2.339275000000015,10.91261799999998},length_95%_HPD={0.131859,3.674132},length=1.681150895,posterior=1.0,length_median=1.385997,height_median=5.542482499999991,height_range={1.8603670000000818,22.194462},height=6.046688950000019]:1.5856964999999832,((2009[&length_range={1.173425,15.298545},height_95%_HPD={2.999999992425728E-6,8.00000009348878E-6},length_95%_HPD={1.453951,9.353713},length=5.130161629999999,length_median=4.831602999999999,height_median=5.999999984851456E-6,height_range={2.000000108637323E-6,1.0000000031595846E-5},height=5.865000020293109E-6]:4.470908000000094,1980[&length_range={1.173425,13.877515},height_95%_HPD={2.999999992425728E-6,8.999999920433766E-6},length_95%_HPD={1.173425,9.137132},length=5.099277985000002,length_median=4.7214995,height_median=5.999999984851456E-6,height_range={2.000000023372195E-6,1.0000000031595846E-5},height=5.825000018120363E-6]:4.470908000000094)[&length_range={0.012511,6.866188},height_95%_HPD={1.4539560000001188,9.13713899999999},length_95%_HPD={0.012511,2.001996},length=0.6640819523809522,posterior=0.525,length_median=0.385827,height_median=4.470914000000079,height_range={1.1734300000000246,11.78969699999999},height=4.8632434190476435]:0.638474499999873,((((1992[&length_range={0.521594,6.737878},height_95%_HPD={2.999999992425728E-6,9.000000062542313E-6},length_95%_HPD={0.521594,4.93922},length=2.4231967099999983,length_median=2.1185834999999997,height_median=6.000000013273166E-6,height_range={1.9999999949504854E-6,1.0000000031595846E-5},height=5.910000018332084E-6]:2.11858399999997,((1994[&length_range={0.061326,2.435842},height_95%_HPD={3.0000001345342753E-6,9.000000090964022E-6},length_95%_HPD={0.061326,0.994817},length=0.4647571050000001,length_median=0.4231455,height_median=6.000000013273166E-6,height_range={1.999999966528776E-6,9.999999974752427E-6},height=5.930000017571046E-6]:0.4231460000000027,1995[&length_range={0.061326,2.435842},height_95%_HPD={3.0000001345342753E-6,9.000000090964022E-6},length_95%_HPD={0.061326,0.994817},length=0.4647571050000001,length_median=0.4231455,height_median=6.000000013273166E-6,height_range={1.999999966528776E-6,9.999999974752427E-6},height=5.930000017571046E-6]:0.4231460000000027)[&length_range={0.035389,4.045602},height_95%_HPD={0.06133500000007075,0.9948219999999992},length_95%_HPD={0.084944,2.325094},length=1.0344205449999997,posterior=1.0,length_median=0.9185025,height_median=0.42315200000001596,height_range={0.06133500000007075,2.435849000000019},height=0.4647630350000179]:0.9173334999999696,1993[&length_range={0.178245,5.139213},height_95%_HPD={2.9999999640040187E-6,9.000000034120603E-6},length_95%_HPD={0.178245,3.268077},length=1.4991776549999998,length_median=1.3404805,height_median=5.999999984851456E-6,height_range={1.999999966528776E-6,9.999999974752427E-6},height=5.925000018009996E-6]:1.3404795000000007)[&length_range={0.04937,4.156664},height_95%_HPD={0.17825400000006653,3.2680840000000444},length_95%_HPD={0.097425,2.038034},length=0.9240190400000001,posterior=1.0,length_median=0.8054695000000001,height_median=1.3404854999999856,height_range={0.17825400000006653,5.139216000000005},height=1.4991835800000184]:0.7781044999999978)[&length_range={0.044539,3.1232},height_95%_HPD={0.521599000000009,4.9392249999999365},length_95%_HPD={0.044539,1.854398},length=0.6522431749999997,posterior=1.0,length_median=0.536082,height_median=2.1185899999999833,height_range={0.521599000000009,6.737881000000016},height=2.4232026200000187]:0.9880620000000278,((((((1999[&length_range={0.064132,1.29231},height_95%_HPD={3.000000106112566E-6,1.0000000060017555E-5},length_95%_HPD={0.064132,0.524779},length=0.25650560999999994,length_median=0.22427999999999998,height_median=6.000000013273166E-6,height_range={9.999999690535333E-7,1.1000000114336217E-5},height=6.005000019371209E-6]:0.22428149999998936,2000[&length_range={0.064132,1.29231},height_95%_HPD={3.000000106112566E-6,1.0000000060017555E-5},length_95%_HPD={0.064132,0.524779},length=0.25650560999999994,length_median=0.22427999999999998,height_median=6.000000013273166E-6,height_range={9.999999690535333E-7,1.1000000114336217E-5},height=6.005000019371209E-6]:0.22428149999998936)[&length_range={0.031552,1.684701},height_95%_HPD={0.06413600000001907,0.524786999999975},length_95%_HPD={0.053591,0.895074},length=0.36888241000000016,posterior=1.0,length_median=0.29807700000000004,height_median=0.22428750000000264,height_range={0.06413600000001907,1.292317999999966},height=0.2565116150000192]:0.3047740000000374,1998[&length_range={0.139043,2.260053},height_95%_HPD={2.9999999640040187E-6,9.999999917909008E-6},length_95%_HPD={0.139043,1.363088},length=0.6253880000000002,length_median=0.5290545,height_median=6.000000013273166E-6,height_range={9.999999690535333E-7,1.1000000085914508E-5},height=6.025000020031257E-6]:0.5290555000000268)[&length_range={0.01029,1.095395},height_95%_HPD={0.13904700000000503,1.363094000000018},length_95%_HPD={0.016116,0.4217},length=0.14119610500000007,posterior=1.0,length_median=0.090187,height_median=0.52906150000004,height_range={0.13904700000000503,2.2600619999999765},height=0.6253940250000188]:0.10158949999994604,2001[&length_range={0.155158,2.87928},height_95%_HPD={2.999999992425728E-6,9.000000090964022E-6},length_95%_HPD={0.155158,1.624371},length=0.7665841200000005,length_median=0.630644,height_median=5.999999999062311E-6,height_range={9.999999690535333E-7,1.100000000064938E-5},height=6.010000018790151E-6]:0.630644999999987)[&length_range={0.031322,1.007373},height_95%_HPD={0.15516300000001593,1.6243759999999838},length_95%_HPD={0.054961,0.724037},length=0.30367793000000004,posterior=1.0,length_median=0.262535,height_median=0.6306509999999861,height_range={0.15516300000001593,2.8792869999999766},height=0.7665901300000193]:0.31915050000004896,1997[&length_range={0.256301,3.440528},height_95%_HPD={3.0000000776908564E-6,9.000000090964022E-6},length_95%_HPD={0.279246,2.267118},length=1.0702620950000004,length_median=0.9497955,height_median=6.000000013273166E-6,height_range={9.999999690535333E-7,1.0000000088439265E-5},height=5.965000019187983E-6]:0.9497955000000218)[&length_range={0.044696,1.754583},height_95%_HPD={0.27925100000001635,2.2671220000000005},length_95%_HPD={0.04867,0.889198},length=0.357287555,posterior=1.0,length_median=0.28474900000000003,height_median=0.949801500000035,height_range={0.2563050000000544,3.440534999999983},height=1.0702680600000196]:0.3332774999999941,(((2002[&length_range={0.06954,2.250217},height_95%_HPD={3.0000000776908564E-6,9.000000062542313E-6},length_95%_HPD={0.06954,1.526978},length=0.6168526750000001,length_median=0.4733805,height_median=5.999999984851456E-6,height_range={1.0000000258969521E-6,1.0000000116860974E-5},height=5.955000018644796E-6]:0.5456050000000516,2003[&length_range={0.073921,2.250217},height_95%_HPD={3.000000049269147E-6,9.000000062542313E-6},length_95%_HPD={0.073921,1.686424},length=0.6293973049999998,length_median=0.5153045,height_median=5.999999984851456E-6,height_range={9.999999690535333E-7,1.0000000116860974E-5},height=5.955000017650036E-6]:0.5456050000000516)[&length_range={0.00332,0.758217},height_95%_HPD={0.073927999999853,1.4666529999999796},length_95%_HPD={0.00332,0.352237},length=0.13070994117647058,posterior=0.595,length_median=0.09417,height_median=0.5456110000000365,height_range={0.073927999999853,2.2502219999999795},height=0.6476606470588439]:0.18415699999994217,(((2006[&length_range={0.068389,2.338866},height_95%_HPD={2.999999992425728E-6,9.000000090964022E-6},length_95%_HPD={0.068389,1.526978},length=0.6185382799999999,length_median=0.481093,height_median=6.000000013273166E-6,height_range={9.999999690535333E-7,1.0000000060017555E-5},height=5.970000017470057E-6]:0.49867300000005343,2007[&length_range={0.068389,2.338866},height_95%_HPD={3.999999961479261E-6,1.0000000031595846E-5},length_95%_HPD={0.068389,1.432327},length=0.6121182399999997,length_median=0.4815775,height_median=6.000000013273166E-6,height_range={1.999999966528776E-6,1.0000000031595846E-5},height=5.99500001811748E-6]:0.49867300000005343)[&length_range={9.25E-4,1.092932},height_95%_HPD={0.06839400000001206,1.4925970000000177},length_95%_HPD={9.25E-4,0.564229},length=0.15421742068965522,posterior=0.725,length_median=0.0861,height_median=0.4986790000000667,height_range={0.06839400000001206,2.33887299999995},height=0.6405446413793298]:-0.12439499999996428,2004[&length_range={0.083073,2.880381},height_95%_HPD={3.0000000776908564E-6,9.000000090964022E-6},length_95%_HPD={0.083073,1.48974},length=0.5617611200000001,length_median=0.38220149999999997,height_median=6.000000013273166E-6,height_range={9.999999974752427E-7,1.0999999915384251E-5},height=5.950000018941637E-6]:0.37427800000008915)[&length_range={0.07579,0.297619},height_95%_HPD={0.20611399999998525,0.5816860000000474},length_95%_HPD={0.07579,0.297619},length=0.17862885714285712,posterior=0.035,length_median=0.205474,height_median=0.3742840000001024,height_range={0.20611399999998525,0.5816860000000474},height=0.39754771428573576]:0.13094949999991456,2005[&length_range={0.083073,2.694576},height_95%_HPD={3.000000049269147E-6,9.000000090964022E-6},length_95%_HPD={0.083073,1.524607},length=0.56062565,length_median=0.40776500000000004,height_median=6.000000013273166E-6,height_range={1.0000000258969521E-6,1.0999999915384251E-5},height=5.965000020182742E-6]:0.5052275000000037)[&length_range={0.094952,0.911045},height_95%_HPD={0.2190540000000567,1.5991590000000144},length_95%_HPD={0.094952,0.864919},length=0.3487030357142856,posterior=0.14,length_median=0.29184350000000003,height_median=0.505233500000017,height_range={0.2190540000000567,1.735387999999972},height=0.6108149285714484]:0.22453449999996167)[&length_range={0.023937,1.339321},height_95%_HPD={0.30734999999998536,2.2497850000000312},length_95%_HPD={0.023937,0.895332},length=0.42072176363636365,posterior=0.275,length_median=0.351032,height_median=0.7297679999999787,height_range={0.27710200000007035,2.830372000000011},height=0.9078750363636547]:0.23919600000002106,2008[&length_range={0.06954,3.107197},height_95%_HPD={2.999999992425728E-6,9.000000090964022E-6},length_95%_HPD={0.122231,2.214428},length=0.9185272400000001,length_median=0.7356335,height_median=6.000000013273166E-6,height_range={9.999999974752427E-7,1.0999999915384251E-5},height=5.95000001766266E-6]:0.9689579999999864)[&length_range={0.00278,1.960037},height_95%_HPD={0.31028300000005515,2.5191250000000593},length_95%_HPD={0.00278,0.844324},length=0.27475358500000013,posterior=1.0,length_median=0.175461,height_median=0.9689639999999997,height_range={0.31028300000005515,3.2627869999999746},height=1.152802030000019]:0.31411500000002945)[&length_range={0.021268,4.95689},height_95%_HPD={0.32415600000004474,2.805187999999987},length_95%_HPD={0.021268,3.206495},length=1.37458919,posterior=1.0,length_median=1.2137185000000001,height_median=1.2830790000000292,height_range={0.32415600000004474,4.324165999999991},height=1.427555615000019]:1.1780045000000143,1996[&length_range={0.600592,7.408597},height_95%_HPD={2.999999992425728E-6,9.000000062542313E-6},length_95%_HPD={0.694071,5.700679},length=2.8022317250000004,length_median=2.5544895,height_median=5.999999984851456E-6,height_range={1.999999966528776E-6,1.0000000031595846E-5},height=5.865000018729916E-6]:2.4610775000000586)[&length_range={0.00348,3.620516},height_95%_HPD={0.6005970000000502,5.020272999999975},length_95%_HPD={0.00348,1.570185},length=0.559851606060606,posterior=0.66,length_median=0.388357,height_median=2.4610835000000435,height_range={0.6005970000000502,7.177902000000046},height=2.6209007121212338]:0.6455684999999676)[&length_range={0.013828,3.94393},height_95%_HPD={0.7003420000000631,6.628464999999977},length_95%_HPD={0.013828,2.011463},length=0.7574177750000003,posterior=1.0,length_median=0.5117265,height_median=3.106652000000011,height_range={0.7003420000000631,8.013597000000004},height=3.267940720000019]:0.6505729999999943,(((((1984[&length_range={0.143491,5.426882},height_95%_HPD={2.9999999355823093E-6,9.000000005698894E-6},length_95%_HPD={0.143491,2.838704},length=1.2357407599999997,length_median=0.985959,height_median=6.000000013273166E-6,height_range={9.999999690535333E-7,1.1000000029071089E-5},height=5.800000019604568E-6]:1.0303629999999941,(1985[&length_range={0.092906,3.418228},height_95%_HPD={2.9999999640040187E-6,9.000000062542313E-6},length_95%_HPD={0.092906,1.779676},length=0.7856272650000007,length_median=0.6542565,height_median=5.999999999062311E-6,height_range={1.000000082740371E-6,1.1000000029071089E-5},height=5.780000018802412E-6]:0.6542555000000334,1986[&length_range={0.092906,3.418228},height_95%_HPD={2.9999999640040187E-6,9.000000062542313E-6},length_95%_HPD={0.092906,1.779676},length=0.7856272650000007,length_median=0.6542565,height_median=5.999999999062311E-6,height_range={1.000000082740371E-6,1.1000000029071089E-5},height=5.780000018802412E-6]:0.6542555000000334)[&length_range={0.03807,2.811537},height_95%_HPD={0.09291400000003591,1.7796810000000391},length_95%_HPD={0.077531,1.38859},length=0.522158745,posterior=1.0,length_median=0.390529,height_median=0.6542615000000325,height_range={0.09291400000003591,3.418235000000095},height=0.78563304500002]:0.37610749999997495)[&length_range={0.009549,0.853871},height_95%_HPD={0.24448200000006182,3.015207000000032},length_95%_HPD={0.009549,0.468363},length=0.14797594890510946,posterior=0.685,length_median=0.091331,height_median=1.0303690000000074,height_range={0.14349700000002485,5.426889000000102},height=1.300546277372281]:0.03378999999999621,(1990[&length_range={0.08412,4.864054},height_95%_HPD={2.999999992425728E-6,9.000000062542313E-6},length_95%_HPD={0.287232,2.636856},length=1.1390364899999996,length_median=1.0063374999999999,height_median=5.999999984851456E-6,height_range={9.999999974752427E-7,1.1000000029071089E-5},height=5.8450000189225195E-6]:1.0650190000000492,1991[&length_range={0.081944,3.596614},height_95%_HPD={3.0000000208474376E-6,9.000000062542313E-6},length_95%_HPD={0.266485,2.707003},length=1.110274365,length_median=0.95522,height_median=6.000000013273166E-6,height_range={1.0000001111620804E-6,1.0000000088439265E-5},height=5.850000021325741E-6]:1.0650190000000208)[&length_range={0.019252,1.645724},height_95%_HPD={0.28724100000005137,2.256260000000026},length_95%_HPD={0.019252,0.975279},length=0.23827831081081088,posterior=0.37,length_median=0.154081,height_median=1.065025000000034,height_range={0.28724100000005137,3.236001000000016},height=1.1256098378378572]:-8.660000000304535E-4)[&length_range={0.029666,0.491159},height_95%_HPD={0.3813310000000172,1.5948040000000105},length_95%_HPD={0.029666,0.316659},length=0.19253475,posterior=0.06,length_median=0.17216900000000002,height_median=1.0641590000000036,height_range={0.3813310000000172,1.8351159999999993},height=1.069169666666679]:0.17021900000001722,1989[&length_range={0.173248,5.560921},height_95%_HPD={2.999999992425728E-6,9.000000034120603E-6},length_95%_HPD={0.173248,2.733473},length=1.290581145000001,length_median=1.0723495,height_median=6.000000013273166E-6,height_range={9.999999690535333E-7,1.0000000088439265E-5},height=5.870000018575183E-6]:1.2343720000000076)[&length_range={0.088479,2.75751},height_95%_HPD={0.41099700000000894,1.9823660000000132},length_95%_HPD={0.088479,1.857469},length=0.615223375,posterior=0.08,length_median=0.3227235,height_median=1.2343780000000208,height_range={0.41099700000000894,2.085963000000021},height=1.201824250000005]:0.3546674999999908,(1987[&length_range={0.081944,4.34466},height_95%_HPD={2.999999992425728E-6,9.000000062542313E-6},length_95%_HPD={0.186907,2.991146},length=1.2477137899999995,length_median=1.0946145,height_median=5.999999984851456E-6,height_range={1.0000001111620804E-6,1.100000000064938E-5},height=5.8800000192604785E-6]:1.182934000000074,1988[&length_range={0.111994,4.864054},height_95%_HPD={2.999999992425728E-6,9.000000062542313E-6},length_95%_HPD={0.15965,2.922016},length=1.2092439599999991,length_median=0.996194,height_median=5.999999984851456E-6,height_range={9.999999690535333E-7,1.1000000029071089E-5},height=5.805000021155138E-6]:1.182934000000074)[&length_range={0.002354,0.884043},height_95%_HPD={0.21012300000003847,3.111184000000037},length_95%_HPD={0.002354,0.276233},length=0.1394173,posterior=0.2,length_median=0.11899,height_median=1.182940000000059,height_range={0.21012300000003847,4.344667000000015},height=1.3432356250000175]:0.4061054999999527)[&length_range={0.049771,1.860364},height_95%_HPD={0.25681100000005586,3.8801099999999735},length_95%_HPD={0.056892,1.184796},length=0.5015808950000004,posterior=1.0,length_median=0.424821,height_median=1.5890455000000117,height_range={0.25681100000005586,5.691552999999999},height=1.8472828650000195]:0.5499309999999724,1983[&length_range={0.454043,7.182118},height_95%_HPD={2.999999992425728E-6,8.999999920433766E-6},length_95%_HPD={0.454043,4.706028},length=2.3488578750000007,length_median=2.1389705,height_median=6.000000013273166E-6,height_range={1.999999966528776E-6,1.0000000060017555E-5},height=5.885000018679421E-6]:2.138970499999971)[&length_range={0.179682,6.571288},height_95%_HPD={0.4540500000000236,4.706034000000045},length_95%_HPD={0.179682,4.202419},length=1.9787379299999992,posterior=1.0,length_median=1.7492855,height_median=2.138976499999984,height_range={0.4540500000000236,7.182124999999985},height=2.34886376000002]:1.6182485000000213)[&length_range={0.017777,2.988538},height_95%_HPD={0.8922820000000513,7.780615999999981},length_95%_HPD={0.017777,1.867741},length=0.6214701707317073,posterior=0.615,length_median=0.399569,height_median=3.7572250000000054,height_range={0.8922820000000513,9.937804},height=3.998645934959369]:0.6699179999999814,(1981[&length_range={0.44687,6.668688},height_95%_HPD={2.999999992425728E-6,8.999999977277184E-6},length_95%_HPD={0.539291,3.228168},length=1.9264322500000006,length_median=1.8820395,height_median=5.999999984851456E-6,height_range={1.9999999949504854E-6,1.0000000031595846E-5},height=5.815000018287719E-6]:1.882040499999988,1982[&length_range={0.44687,6.668688},height_95%_HPD={2.999999992425728E-6,8.999999977277184E-6},length_95%_HPD={0.539291,3.228168},length=1.9264322500000006,length_median=1.8820395,height_median=5.999999984851456E-6,height_range={1.9999999949504854E-6,1.0000000031595846E-5},height=5.815000018287719E-6]:1.882040499999988)[&length_range={0.348037,8.455982},height_95%_HPD={0.5392959999999789,3.2281750000000216},length_95%_HPD={0.418397,5.27563},length=2.481124585,posterior=1.0,length_median=2.1793820000000004,height_median=1.8820464999999729,height_range={0.44687500000006253,6.668697000000009},height=1.9264380650000197]:2.545096500000014)[&length_range={0.011135,4.41812},height_95%_HPD={1.5124770000000467,9.269627999999983},length_95%_HPD={0.011135,1.618071},length=0.6297906899999999,posterior=1.0,length_median=0.450037,height_median=4.427142999999987,height_range={0.9688350000000696,12.696845999999994},height=4.709805845000017]:0.682245499999965)[&length_range={0.113418,8.455176},height_95%_HPD={1.845486999999963,10.937866000000014},length_95%_HPD={0.113418,4.529379},length=2.1406990250000013,posterior=1.0,length_median=1.9179255,height_median=5.109388499999952,height_range={1.5154460000000824,15.298552},height=5.587140820000021]:2.018790500000023)[&length_range={0.024571,4.723199},height_95%_HPD={2.3662990000000548,13.888974000000061},length_95%_HPD={0.024571,1.844014},length=0.7707385549999998,posterior=1.0,length_median=0.5971715,height_median=7.1281789999999745,height_range={2.3662990000000548,23.322681000000003},height=7.727839845000019]:0.7369405000000882,1973[&length_range={2.596626,23.760605},height_95%_HPD={2.999999992425728E-6,8.00000006506707E-6},length_95%_HPD={3.159491,15.80339},length=8.498572580000001,length_median=7.865114,height_median=5.999999984851456E-6,height_range={2.000000108637323E-6,1.0000000003174137E-5},height=5.820000019269856E-6]:7.865113500000078)[&length_range={0.120812,9.187583},height_95%_HPD={3.159496999999959,15.803396000000006},length_95%_HPD={0.28202,4.386842},length=2.1569604699999996,posterior=1.0,length_median=1.8496475,height_median=7.865119500000063,height_range={2.5966300000000615,23.760610999999997},height=8.498578400000017]:1.9432519999999727,(((2010[&length_range={0.996592,15.923491},height_95%_HPD={2.999999992425728E-6,8.00000006506707E-6},length_95%_HPD={0.996592,9.795304},length=4.601361,length_median=3.947996,height_median=5.999999999062311E-6,height_range={2.999999992425728E-6,1.0000000003174137E-5},height=5.85000001848357E-6]:3.9479959999999608,(2012[&length_range={0.574611,13.327016},height_95%_HPD={2.999999992425728E-6,8.00000009348878E-6},length_95%_HPD={0.574611,7.784509},length=3.7937309400000014,length_median=3.2156215,height_median=5.999999999062311E-6,height_range={2.000000023372195E-6,1.0000000003174137E-5},height=5.825000020678317E-6]:3.2156214999999975,2011[&length_range={0.574611,13.327016},height_95%_HPD={2.999999992425728E-6,8.00000009348878E-6},length_95%_HPD={0.574611,7.784509},length=3.7937309400000014,length_median=3.2156215,height_median=5.999999999062311E-6,height_range={2.000000023372195E-6,1.0000000003174137E-5},height=5.825000020678317E-6]:3.2156214999999975)[&length_range={0.117441,5.747513},height_95%_HPD={0.5746190000000695,7.7845140000000015},length_95%_HPD={0.142594,2.162759},length=0.8076300849999992,posterior=1.0,length_median=0.596824,height_median=3.2156274999999965,height_range={0.5746190000000695,13.327018999999993},height=3.7937367650000224]:0.7323744999999633)[&length_range={0.336182,13.435833},height_95%_HPD={0.9966000000000577,9.795309000000003},length_95%_HPD={1.306515,9.933701},length=4.584149210000003,posterior=1.0,length_median=4.344293,height_median=3.94800199999996,height_range={0.9966000000000577,15.923493999999991},height=4.601366850000016]:3.7649095000001154,(2021[&length_range={1.521915,15.093637},height_95%_HPD={2.9999999640040187E-6,8.00000009348878E-6},length_95%_HPD={1.894782,11.084949},length=5.740960825000001,length_median=5.4587520000000005,height_median=6.000000013273166E-6,height_range={2.9999999640040187E-6,1.0000000031595846E-5},height=5.8800000192604785E-6]:5.458750499999979,((2017[&length_range={0.392498,8.837199},height_95%_HPD={2.999999992425728E-6,8.999999977277184E-6},length_95%_HPD={0.684699,6.241054},length=2.9655278250000006,length_median=2.766933,height_median=6.000000013273166E-6,height_range={1.999999966528776E-6,1.0999999886962541E-5},height=5.895000018654173E-6]:2.76693149999997,(2018[&length_range={0.182511,8.255631},height_95%_HPD={2.999999992425728E-6,8.999999977277184E-6},length_95%_HPD={0.254679,3.854782},length=1.9998645100000012,length_median=1.8495095,height_median=5.999999984851456E-6,height_range={1.9999999381070666E-6,1.1000000029071089E-5},height=5.8950000180857385E-6]:1.8455700000000235,(2020[&length_range={0.14351,7.273602},height_95%_HPD={2.999999992425728E-6,9.000000005698894E-6},length_95%_HPD={0.14351,3.49549},length=1.6020571200000007,length_median=1.4223065,height_median=5.9999999706406015E-6,height_range={1.999999966528776E-6,1.0999999915384251E-5},height=5.890000016677277E-6]:1.4250010000001083,2019[&length_range={0.14351,7.273602},height_95%_HPD={2.999999992425728E-6,9.000000005698894E-6},length_95%_HPD={0.14351,3.49549},length=1.5973600600000006,length_median=1.4223065,height_median=5.9999999706406015E-6,height_range={1.999999966528776E-6,1.0999999915384251E-5},height=5.890000016677277E-6]:1.4250010000001083)[&length_range={0.012336,2.075251},height_95%_HPD={0.1435160000000053,3.495495000000062},length_95%_HPD={0.012336,0.998338},length=0.41108746192893386,posterior=0.985,length_median=0.31795,height_median=1.425007000000079,height_range={0.1435160000000053,7.273606000000001},height=1.607486675126921]:0.42056899999992936)[&length_range={0.141355,3.865572},height_95%_HPD={0.2925470000000985,3.8547889999999256},length_95%_HPD={0.141355,2.270621},length=0.9706729848484856,posterior=0.99,length_median=0.806821,height_median=1.8455760000000083,height_range={0.18251700000001847,8.255635000000012},height=1.991572520202038]:0.9213614999999749)[&length_range={0.064872,3.235065},height_95%_HPD={0.6847059999999772,6.2410600000000045},length_95%_HPD={0.183389,1.916924},length=0.7771947150000003,posterior=1.0,length_median=0.6397755,height_median=2.766937499999983,height_range={0.39250400000003083,8.837203000000017},height=2.967950415000019]:0.7238755000000054,((2016[&length_range={0.350843,8.056593},height_95%_HPD={2.999999992425728E-6,8.999999977277184E-6},length_95%_HPD={0.350843,5.057392},length=2.36024293,length_median=2.096391,height_median=6.000000013273166E-6,height_range={2.000000023372195E-6,1.0999999886962541E-5},height=5.875000020125753E-6]:2.084153499999985,2015[&length_range={0.350843,8.056593},height_95%_HPD={2.999999992425728E-6,8.999999977277184E-6},length_95%_HPD={0.350843,5.057392},length=2.3632052199999993,length_median=2.096391,height_median=6.000000013273166E-6,height_range={2.000000023372195E-6,1.0999999886962541E-5},height=5.870000020280486E-6]:2.084153499999985)[&length_range={0.027903,4.202119},height_95%_HPD={0.35084799999995653,4.845198000000067},length_95%_HPD={0.027903,2.296596},length=0.7468446752577319,posterior=0.97,length_median=0.4978595,height_median=2.0841594999999984,height_range={0.35084799999995653,8.05659799999998},height=2.3173082989690914]:0.7790044999999708,2014[&length_range={0.395981,9.352778},height_95%_HPD={2.999999992425728E-6,8.999999977277184E-6},length_95%_HPD={0.395981,5.964828},length=3.084783249999999,length_median=2.8736224999999997,height_median=5.999999999062311E-6,height_range={2.000000023372195E-6,1.0999999886962541E-5},height=5.860000019310974E-6]:2.86315799999997)[&length_range={0.035762,4.642063},height_95%_HPD={0.5378380000001073,5.96483200000003},length_95%_HPD={0.035762,1.687892},length=0.664238055555556,posterior=0.99,length_median=0.4969265,height_median=2.863163999999969,height_range={0.39598700000004783,9.352783000000017},height=3.0649817626262847]:0.6276490000000194)[&length_range={0.118173,7.502059},height_95%_HPD={1.2421320000000264,8.200629999999961},length_95%_HPD={0.256903,4.527417},length=1.9893819100000016,posterior=1.0,length_median=1.6387494999999999,height_median=3.4908129999999886,height_range={0.7431970000000376,9.94825000000003},height=3.751584795000021]:1.967943500000004)[&length_range={0.198288,10.277985},height_95%_HPD={1.894787000000008,11.084953000000041},length_95%_HPD={0.198288,5.809298},length=2.5950582100000004,posterior=1.0,length_median=2.245055,height_median=5.458756499999993,height_range={1.5219210000000487,15.093641999999988},height=5.740966705000021]:2.2541550000000825)[&length_range={0.033155,6.608285},height_95%_HPD={3.7405839999999273,14.427855000000008},length_95%_HPD={0.033155,3.282879},length=1.2260875384615386,posterior=0.39,length_median=0.799281,height_median=7.712911500000075,height_range={3.1832540000000904,15.097521000000015},height=7.949195923076938]:1.0445379999999744,2013[&length_range={2.530781,19.719635},height_95%_HPD={2.999999992425728E-6,8.00000006506707E-6},length_95%_HPD={2.911303,16.519573},length=8.814193235,length_median=8.0098435,height_median=5.999999984851456E-6,height_range={2.999999992425728E-6,1.0000000003174137E-5},height=5.820000018701421E-6]:8.757443500000065)[&length_range={0.008878,7.664926},height_95%_HPD={3.839549000000062,17.709035000000014},length_95%_HPD={0.008878,2.534223},length=0.9918486700000001,posterior=1.0,length_median=0.6493765,height_median=8.75744950000005,height_range={3.216409000000084,21.759699000000083},height=9.663690200000017]:1.0509219999999857)[&length_range={0.405916,10.493884},height_95%_HPD={3.7816180000000656,18.851064000000008},length_95%_HPD={0.405916,5.69726},length=3.0056692900000015,posterior=1.0,length_median=2.871423,height_median=9.808371500000035,height_range={3.7816180000000656,24.058453},height=10.655538870000022]:3.071271500000023,(((2042[&length_range={3.498003,25.270692},height_95%_HPD={2.999999992425728E-6,8.00000009348878E-6},length_95%_HPD={3.679,14.80431},length=8.737271750000005,length_median=8.11835,height_median=5.999999984851456E-6,height_range={2.000000023372195E-6,1.0000000031595846E-5},height=5.885000017116226E-6]:8.118348500000039,(((((2071[&length_range={0.508805,6.007079},height_95%_HPD={2.999999992425728E-6,8.999999977277184E-6},length_95%_HPD={0.605819,3.981986},length=2.0743184949999987,length_median=1.9241835,height_median=6.000000013273166E-6,height_range={9.999999974752427E-7,1.0000000003174137E-5},height=5.820000018417204E-6]:1.9241830000000562,2072[&length_range={0.508805,6.007079},height_95%_HPD={2.999999992425728E-6,8.999999977277184E-6},length_95%_HPD={0.605819,3.981986},length=2.0743184949999987,length_median=1.9241835,height_median=6.000000013273166E-6,height_range={9.999999974752427E-7,1.0000000003174137E-5},height=5.820000018417204E-6]:1.9241830000000562)[&length_range={0.090643,3.576707},height_95%_HPD={0.60582500000001,3.981991000000079},length_95%_HPD={0.225594,1.980836},length=0.9416899949999998,posterior=1.0,length_median=0.8282484999999999,height_median=1.9241890000000694,height_range={0.5088130000000888,6.00708599999993},height=2.0743243150000192]:0.8428524999999212,2070[&length_range={0.940952,9.583786},height_95%_HPD={2.0000000802156137E-6,8.000000121910489E-6},length_95%_HPD={0.940952,5.429623},length=3.0160084900000004,length_median=2.7670355,height_median=5.999999984851456E-6,height_range={1.9999999949504854E-6,1.0000000003174137E-5},height=5.820000020690941E-6]:2.7670355000000058)[&length_range={0.271014,6.310444},height_95%_HPD={0.9409580000000233,5.42962799999998},length_95%_HPD={0.271014,3.427705},length=1.426557369999999,posterior=1.0,length_median=1.197382,height_median=2.7670414999999906,height_range={0.9409580000000233,9.583792999999929},height=3.0160143100000174]:1.19228200000002,((2044[&length_range={1.098446,11.817823},height_95%_HPD={2.9999999640040187E-6,9.000000005698894E-6},length_95%_HPD={1.18723,8.12161},length=3.947686920000001,length_median=3.535012,height_median=6.000000013273166E-6,height_range={9.999999974752427E-7,1.0000000088439265E-5},height=5.865000017735156E-6]:3.2514590000000396,(((2048[&length_range={0.124319,5.610659},height_95%_HPD={1.9999999949504854E-6,8.999999977277184E-6},length_95%_HPD={0.124319,1.972258},length=0.9071912850000001,length_median=0.7473875000000001,height_median=5.999999984851456E-6,height_range={1.0000000543186616E-6,1.0000000088439265E-5},height=5.835000019516201E-6]:0.8485140000000513,((2046[&length_range={0.086178,3.995918},height_95%_HPD={2.0000000802156137E-6,9.000000062542313E-6},length_95%_HPD={0.086178,1.959307},length=0.7313097799999998,length_median=0.580608,height_median=5.999999984851456E-6,height_range={9.999999974752427E-7,1.100000000064938E-5},height=5.825000021246751E-6]:0.5070029999999832,2047[&length_range={0.086178,3.995918},height_95%_HPD={1.9999999949504854E-6,8.999999977277184E-6},length_95%_HPD={0.086178,1.959307},length=0.7947817099999998,length_median=0.6319375,height_median=5.999999984851456E-6,height_range={1.000000082740371E-6,1.100000000064938E-5},height=5.815000020561456E-6]:0.5070029999999832)[&length_range={0.001099,0.86521},height_95%_HPD={0.11871599999997784,1.7225190000000055},length_95%_HPD={0.002533,0.333836},length=0.10847581578947373,posterior=0.76,length_median=0.0711785,height_median=0.5070089999999681,height_range={0.08618199999997955,3.995924000000059},height=0.6795737828947555]:0.1262855000000087,2045[&length_range={0.120293,4.723728},height_95%_HPD={2.000000165480742E-6,9.000000090964022E-6},length_95%_HPD={0.120293,1.638381},length=0.7792801649999999,length_median=0.6332895000000001,height_median=5.999999984851456E-6,height_range={9.999999974752427E-7,1.099999997222767E-5},height=5.830000019813042E-6]:0.6332884999999919)[&length_range={0.004025,0.886931},height_95%_HPD={0.12030099999995514,1.764835000000005},length_95%_HPD={0.004025,0.385919},length=0.12867298026315788,posterior=0.76,length_median=0.086307,height_median=0.6332944999999768,height_range={0.12030099999995514,4.723735000000062},height=0.7880495986842287]:0.21522550000005936)[&length_range={0.057689,3.008271},height_95%_HPD={0.12432599999996796,2.335575000000034},length_95%_HPD={0.057689,1.103992},length=0.5327383800000003,posterior=1.0,length_median=0.4594475,height_median=0.8485200000000361,height_range={0.12432599999996796,5.610666000000066},height=1.0094918400000186]:0.5492089999999763,(2049[&length_range={0.23004,5.078567},height_95%_HPD={2.000000023372195E-6,8.999999977277184E-6},length_95%_HPD={0.312642,2.433219},length=1.1860775699999997,length_median=1.0656675,height_median=5.999999984851456E-6,height_range={1.000000082740371E-6,1.0000000088439265E-5},height=5.840000018508818E-6]:1.0071510000000217,2050[&length_range={0.245649,7.08519},height_95%_HPD={1.9999999949504854E-6,8.999999977277184E-6},length_95%_HPD={0.373546,2.657394},length=1.2529702049999993,length_median=1.1243889999999999,height_median=6.000000013273166E-6,height_range={1.000000082740371E-6,1.0000000088439265E-5},height=5.880000018976262E-6]:1.0071509999999932)[&length_range={0.028635,3.232108},height_95%_HPD={0.319969000000043,1.7500149999999906},length_95%_HPD={0.028635,1.477807},length=0.49810742657342644,posterior=0.715,length_median=0.325936,height_median=1.0071570000000065,height_range={0.319969000000043,3.424712999999997},height=1.0812191538461704]:0.3905720000000059)[&length_range={0.008576,2.630176},height_95%_HPD={0.3554740000000436,3.414692999999943},length_95%_HPD={0.008576,1.483456},length=0.6139788249999996,posterior=1.0,length_median=0.466229,height_median=1.3977290000000124,height_range={0.24565599999996834,7.085195000000141},height=1.6091228950000187]:0.7100240000000042,((2069[&length_range={0.190754,3.993422},height_95%_HPD={2.9999999640040187E-6,9.999999974752427E-6},length_95%_HPD={0.304226,3.343303},length=1.6925135500000001,length_median=1.50101,height_median=6.000000013273166E-6,height_range={1.9999999381070666E-6,1.0000000031595846E-5},height=5.865000018445698E-6]:1.50101250000003,2068[&length_range={0.190754,3.993422},height_95%_HPD={2.9999999640040187E-6,9.999999974752427E-6},length_95%_HPD={0.304226,3.343303},length=1.6925135500000001,length_median=1.50101,height_median=6.000000013273166E-6,height_range={1.9999999381070666E-6,1.0000000031595846E-5},height=5.865000018445698E-6]:1.50101250000003)[&length_range={0.012945,2.199433},height_95%_HPD={0.30423000000004663,3.3433090000000334},length_95%_HPD={0.012945,1.210155},length=0.3696022000000002,posterior=1.0,length_median=0.229629,height_median=1.5010185000000433,height_range={0.19075999999995474,3.9934249999999736},height=1.6925194150000198]:0.36293449999996596,((2066[&length_range={0.257421,3.838693},height_95%_HPD={2.9999999640040187E-6,9.000000090964022E-6},length_95%_HPD={0.257421,2.847989},length=1.4182367249999999,length_median=1.268953,height_median=6.000000013273166E-6,height_range={9.999999974752427E-7,1.0000000060017555E-5},height=5.890000018240471E-6]:1.268952000000084,2067[&length_range={0.257421,3.838693},height_95%_HPD={2.9999999640040187E-6,9.000000090964022E-6},length_95%_HPD={0.257421,2.847989},length=1.4182367249999999,length_median=1.268953,height_median=6.000000013273166E-6,height_range={9.999999974752427E-7,1.0000000060017555E-5},height=5.890000018240471E-6]:1.268952000000084)[&length_range={0.051682,2.513817},height_95%_HPD={0.2574260000000379,2.8479949999999405},length_95%_HPD={0.051682,1.014897},length=0.44843044999999987,posterior=1.0,length_median=0.343737,height_median=1.2689580000000973,height_range={0.2574260000000379,3.8387010000000146},height=1.4182426150000185]:0.5034899999998999,((2065[&length_range={0.29156,3.741832},height_95%_HPD={2.999999992425728E-6,9.000000062542313E-6},length_95%_HPD={0.303962,2.89391},length=1.2460213850000001,length_median=1.0839344999999998,height_median=6.000000013273166E-6,height_range={1.999999909685357E-6,1.0000000116860974E-5},height=5.925000017015236E-6]:1.2382949999999795,((2064[&length_range={0.156952,2.344538},height_95%_HPD={2.0000000802156137E-6,9.000000062542313E-6},length_95%_HPD={0.156952,1.540599},length=0.7392934849999996,length_median=0.6520865,height_median=6.000000013273166E-6,height_range={9.999999406318238E-7,1.1000000029071089E-5},height=5.9100000180478675E-6]:0.6520870000000087,2063[&length_range={0.156952,2.344538},height_95%_HPD={2.0000000802156137E-6,9.000000062542313E-6},length_95%_HPD={0.156952,1.540599},length=0.7392934849999996,length_median=0.6520865,height_median=6.000000013273166E-6,height_range={9.999999406318238E-7,1.1000000029071089E-5},height=5.9100000180478675E-6]:0.6520870000000087)[&length_range={0.082606,1.837477},height_95%_HPD={0.15695800000003146,1.5406030000000328},length_95%_HPD={0.082606,1.166722},length=0.4653253600000003,posterior=1.0,length_median=0.37677150000000004,height_median=0.652093000000022,height_range={0.15695800000003146,2.3445439999999564},height=0.7392993950000182]:0.36505699999993624,((2052[&length_range={0.057369,1.553297},height_95%_HPD={2.9999999640040187E-6,9.000000062542313E-6},length_95%_HPD={0.057369,0.818363},length=0.30567280999999996,length_median=0.23328549999999998,height_median=6.000000013273166E-6,height_range={9.999999690535333E-7,1.0000000088439265E-5},height=5.920000016459426E-6]:0.23328499999998087,2051[&length_range={0.057369,1.553297},height_95%_HPD={2.9999999640040187E-6,9.000000062542313E-6},length_95%_HPD={0.057369,0.818363},length=0.30567280999999996,length_median=0.23328549999999998,height_median=6.000000013273166E-6,height_range={9.999999690535333E-7,1.0000000088439265E-5},height=5.920000016459426E-6]:0.23328499999998087)[&length_range={0.058372,2.108927},height_95%_HPD={0.057377000000002454,0.8183719999999539},length_95%_HPD={0.058372,1.196404},length=0.5102502050000002,posterior=1.0,length_median=0.4036605,height_median=0.23329099999999414,height_range={0.057377000000002454,1.55330100000009},height=0.3056787300000163]:0.41432500000000516,((2053[&length_range={0.146079,2.48362},height_95%_HPD={2.999999992425728E-6,9.000000034120603E-6},length_95%_HPD={0.146079,1.358601},length=0.6187769999999998,length_median=0.542529,height_median=6.000000013273166E-6,height_range={9.999999974752427E-7,1.1000000029071089E-5},height=5.8600000159003685E-6]:0.44875999999999294,(2054[&length_range={0.097271,2.085136},height_95%_HPD={2.9999999355823093E-6,9.000000034120603E-6},length_95%_HPD={0.097271,1.089287},length=0.504219025,length_median=0.43148699999999995,height_median=5.999999999062311E-6,height_range={9.999999974752427E-7,1.100000000064938E-5},height=5.865000017735156E-6]:0.42055650000000355,((2055[&length_range={0.040464,1.624751},height_95%_HPD={2.9999998787388904E-6,9.000000090964022E-6},length_95%_HPD={0.040464,0.657775},length=0.29482201500000005,length_median=0.2414055,height_median=5.999999984851456E-6,height_range={9.999999690535333E-7,1.0000000116860974E-5},height=5.7850000162318335E-6]:0.24802899999991723,2057[&length_range={0.040464,1.624751},height_95%_HPD={2.9999998787388904E-6,9.000000090964022E-6},length_95%_HPD={0.040464,0.643297},length=0.2900617550000001,length_median=0.2353905,height_median=5.999999984851456E-6,height_range={9.999999690535333E-7,1.0000000116860974E-5},height=5.775000016257081E-6]:0.24802899999991723)[&length_range={0.011817,0.500334},height_95%_HPD={0.04046800000006101,0.657779999999974},length_95%_HPD={0.011817,0.301539},length=0.1159668378378378,posterior=0.925,length_median=0.086704,height_median=0.24803499999990208,height_range={0.04046800000006101,1.6247580000000426},height=0.2993075027027195]:0.10624800000016421,(2058[&length_range={0.026982,1.247864},height_95%_HPD={2.9999999640040187E-6,9.000000119385732E-6},length_95%_HPD={0.026982,0.422061},length=0.1795754600000001,length_median=0.140751,height_median=5.999999984851456E-6,height_range={9.999999974752427E-7,1.100000000064938E-5},height=5.8200000165697925E-6]:0.1407505000000242,(2059[&length_range={0.012969,0.877009},height_95%_HPD={2.9999999355823093E-6,9.000000062542313E-6},length_95%_HPD={0.012969,0.333323},length=0.1410946350000001,length_median=0.10822300000000001,height_median=5.999999984851456E-6,height_range={0.0,1.0000000116860974E-5},height=5.845000016506674E-6]:0.10822450000004835,(2060[&length_range={0.008804,0.552254},height_95%_HPD={2.9999999355823093E-6,9.000000090964022E-6},length_95%_HPD={0.011377,0.185014},length=0.08296428500000004,length_median=0.06748950000000001,height_median=5.999999984851456E-6,height_range={2.8421709430404007E-14,1.0000000116860974E-5},height=5.845000016648782E-6]:0.06748999999999228,2061[&length_range={0.008804,0.552254},height_95%_HPD={2.9999999355823093E-6,9.000000090964022E-6},length_95%_HPD={0.011377,0.185014},length=0.08296428500000004,length_median=0.06748950000000001,height_median=5.999999984851456E-6,height_range={2.8421709430404007E-14,1.0000000116860974E-5},height=5.845000016648782E-6]:0.06748999999999228)[&length_range={0.004165,0.427721},height_95%_HPD={0.01137899999991987,0.1850170000000162},length_95%_HPD={0.005941,0.173239},length=0.05813035000000001,posterior=1.0,length_median=0.0377285,height_median=0.06749599999997713,height_range={0.00881200000006288,0.5522620000000131},height=0.08297013000001627]:0.04073450000005607)[&length_range={5.82E-4,0.370855},height_95%_HPD={0.012977000000063299,0.3333320000000981},length_95%_HPD={5.82E-4,0.11545},length=0.0384808,posterior=1.0,length_median=0.026233,height_median=0.1082305000000332,height_range={0.012977000000063299,0.8770170000000235},height=0.14110048000001654]:0.03252599999997585)[&length_range={0.017907,0.94987},height_95%_HPD={0.02698499999993942,0.4220690000000218},length_95%_HPD={0.017907,0.551176},length=0.2301854749999999,posterior=1.0,length_median=0.183821,height_median=0.14075650000000905,height_range={0.02698499999993942,1.2478720000000294},height=0.17958128000001664]:0.21352650000005724)[&length_range={8.38E-4,0.457678},height_95%_HPD={0.07285100000007105,0.9141340000000184},length_95%_HPD={8.38E-4,0.191175},length=0.06639157065217394,posterior=0.92,length_median=0.046944,height_median=0.3542830000000663,height_range={0.07285100000007105,1.9369700000000307},height=0.41270810869566943]:0.06627949999993632)[&length_range={0.009145,0.390124},height_95%_HPD={0.09727499999993938,1.033000999999956},length_95%_HPD={0.009145,0.201244},length=0.07796150609756101,posterior=0.82,length_median=0.0626955,height_median=0.4205625000000026,height_range={0.09727499999993938,2.085143000000045},height=0.4819235548780685]:0.0282035000000036)[&length_range={0.013454,0.892686},height_95%_HPD={0.14608800000007705,1.0502610000000345},length_95%_HPD={0.013454,0.285981},length=0.12395848000000004,posterior=0.375,length_median=0.089682,height_median=0.4487660000000062,height_range={0.14608800000007705,2.2651120000000446},height=0.5301967466666865]:0.12572399999999107,2062[&length_range={0.125847,3.157791},height_95%_HPD={2.999999992425728E-6,9.000000062542313E-6},length_95%_HPD={0.125847,1.206486},length=0.5981958199999998,length_median=0.49498,height_median=6.000000013273166E-6,height_range={9.999999974752427E-7,1.1000000029071089E-5},height=5.905000016639406E-6]:0.574483999999984)[&length_range={0.004245,0.790365},height_95%_HPD={0.15219199999992838,1.4273689999999704},length_95%_HPD={0.004245,0.558949},length=0.14849810270270275,posterior=0.925,length_median=0.084387,height_median=0.5744899999999973,height_range={0.15219199999992838,3.1577980000000423},height=0.6893275027027195]:0.07312600000000202)[&length_range={0.036159,2.195428},height_95%_HPD={0.19354299999992008,1.6966669999999624},length_95%_HPD={0.036159,1.473839},length=0.646931784431138,posterior=0.835,length_median=0.559282,height_median=0.6476159999999993,height_range={0.19354299999992008,2.1179250000000422},height=0.7954203832335491]:0.36953399999995895)[&length_range={0.004003,0.551656},height_95%_HPD={0.4485540000000583,2.3892520000000275},length_95%_HPD={0.004003,0.499558},length=0.14818091304347827,posterior=0.115,length_median=0.07489,height_median=1.0171499999999583,height_range={0.4485540000000583,2.8318560000001582},height=1.26137900000001]:0.22115100000003451)[&length_range={0.019586,1.788193},height_95%_HPD={0.4541440000000705,3.0721289999999613},length_95%_HPD={0.019586,0.693814},length=0.2628403958333332,posterior=0.72,length_median=0.1947085,height_median=1.2383009999999928,height_range={0.38324599999998554,3.8517000000000223},height=1.4557075416666831]:0.23269250000002728,2056[&length_range={0.061149,4.432002},height_95%_HPD={2.9999999355823093E-6,9.000000062542313E-6},length_95%_HPD={0.061149,3.699597},length=1.5329382450000009,length_median=1.30281,height_median=6.000000013273166E-6,height_range={1.999999966528776E-6,1.0000000031595846E-5},height=5.835000017526681E-6]:1.4709875000000068)[&length_range={0.015002,2.248297},height_95%_HPD={0.49709100000006856,3.9022989999999425},length_95%_HPD={0.015002,0.925839},length=0.3508395943396226,posterior=0.53,length_median=0.2514305,height_median=1.47099350000002,height_range={0.36922500000002856,4.4095430000000135},height=1.666264594339646]:0.3014544999999771)[&length_range={0.006108,1.448773},height_95%_HPD={0.7921250000000271,4.471236999999974},length_95%_HPD={0.006108,0.594727},length=0.19850988679245293,posterior=0.53,length_median=0.134924,height_median=1.7724479999999971,height_range={0.42568600000004153,4.853598000000005},height=2.0171041886792698]:0.09150500000001216)[&length_range={0.01117,2.778447},height_95%_HPD={0.8315470000000289,4.8987439999999935},length_95%_HPD={0.01117,0.937932},length=0.32606831775700956,posterior=0.535,length_median=0.187694,height_median=1.8639530000000093,height_range={0.481485000000049,5.4410369999999375},height=2.229984794392549]:0.24380000000000734)[&length_range={0.064543,5.784554},height_95%_HPD={0.6778200000000822,5.2490379999999845},length_95%_HPD={0.064543,3.160116},length=1.3756954550000007,posterior=1.0,length_median=1.153807,height_median=2.1077530000000166,height_range={0.5037049999999681,7.389317000000148},height=2.38006303500002]:1.1437120000000363)[&length_range={0.005106,2.100836},height_95%_HPD={1.0984540000001175,6.527064000000024},length_95%_HPD={0.005106,1.362739},length=0.3964947256637171,posterior=0.565,length_median=0.250188,height_median=3.251465000000053,height_range={1.0984540000001175,9.020780000000144},height=3.5049797079646203]:0.4631944999999291,2043[&length_range={1.149742,11.8138},height_95%_HPD={2.9999999355823093E-6,9.000000062542313E-6},length_95%_HPD={1.325442,7.687333},length=3.979772165,length_median=3.5726505,height_median=5.999999984851456E-6,height_range={9.999999974752427E-7,1.0000000088439265E-5},height=5.845000018496193E-6]:3.714653499999997)[&length_range={1.7E-5,1.815575},height_95%_HPD={1.3254470000000538,8.078869000000054},length_95%_HPD={1.7E-5,0.824348},length=0.270859375,posterior=1.0,length_median=0.1802795,height_median=3.714659499999982,height_range={1.3254470000000538,11.817828999999989},height=4.171712305000019]:0.24466400000002864)[&length_range={0.048032,9.332705},height_95%_HPD={1.517463000000049,8.283006999999998},length_95%_HPD={0.048032,4.538388},length=2.140600435,posterior=1.0,length_median=1.7474965,height_median=3.9593235000000107,height_range={1.3689830000000427,12.51448099999999},height=4.442571680000018]:2.041458499999976,(2073[&length_range={0.948557,13.005103},height_95%_HPD={2.0000001370590326E-6,8.00000009348878E-6},length_95%_HPD={1.296502,8.335028},length=4.188463390000001,length_median=3.70746,height_median=5.999999984851456E-6,height_range={9.999999974752427E-7,1.100000000064938E-5},height=5.875000017994125E-6]:3.7423949999999877,(((2076[&length_range={0.236578,6.818976},height_95%_HPD={2.999999992425728E-6,9.000000005698894E-6},length_95%_HPD={0.236578,3.985604},length=1.8963569300000014,length_median=1.675512,height_median=5.999999984851456E-6,height_range={9.999999974752427E-7,1.100000000064938E-5},height=5.835000018379333E-6]:1.675512000000026,2077[&length_range={0.236578,6.818976},height_95%_HPD={2.999999992425728E-6,9.000000005698894E-6},length_95%_HPD={0.236578,3.985604},length=1.8963569300000014,length_median=1.675512,height_median=5.999999984851456E-6,height_range={9.999999974752427E-7,1.100000000064938E-5},height=5.835000018379333E-6]:1.675512000000026)[&length_range={0.148475,3.289907},height_95%_HPD={0.23658200000002694,3.985608000000042},length_95%_HPD={0.190708,1.805845},length=0.8688565899999999,posterior=1.0,length_median=0.760111,height_median=1.675518000000011,height_range={0.23658200000002694,6.818980999999951},height=1.8963627650000205]:0.7952474999999595,2075[&length_range={0.539278,10.108883},height_95%_HPD={2.999999992425728E-6,8.999999920433766E-6},length_95%_HPD={0.843188,5.413248},length=2.765213485000001,length_median=2.470758,height_median=5.999999984851456E-6,height_range={9.999999974752427E-7,1.100000000064938E-5},height=5.870000018290966E-6]:2.4707594999999856)[&length_range={0.033704,2.90576},height_95%_HPD={0.8431940000000111,5.413253999999995},length_95%_HPD={0.066739,2.253493},length=0.9232630799999996,posterior=1.0,length_median=0.706777,height_median=2.4707654999999704,height_range={0.539283000000097,10.10888799999995},height=2.765219355000017]:0.9810870000000023,2074[&length_range={0.884392,10.799243},height_95%_HPD={2.9999999355823093E-6,8.999999920433766E-6},length_95%_HPD={1.196593,7.042814},length=3.7108840450000002,length_median=3.3821145,height_median=5.999999984851456E-6,height_range={9.999999974752427E-7,1.100000000064938E-5},height=5.855000017902512E-6]:3.451846499999988)[&length_range={0.018895,3.320255},height_95%_HPD={1.3551720000000103,7.042819000000009},length_95%_HPD={0.018895,1.696724},length=0.6642000519480518,posterior=0.77,length_median=0.4927855,height_median=3.4518524999999727,height_range={0.8843960000000379,10.799247999999963},height=3.7742435909091103]:0.2905484999999999)[&length_range={0.353234,7.491817},height_95%_HPD={1.4280140000000472,8.453056000000089},length_95%_HPD={0.353234,5.109562},length=2.3494009649999983,posterior=1.0,length_median=1.9795625000000001,height_median=3.7424009999999726,height_range={1.067314999999951,13.005108999999962},height=4.23377115000002]:2.258381000000014)[&length_range={0.076622,5.251885},height_95%_HPD={2.6994250000000193,11.868485000000007},length_95%_HPD={0.076622,2.607429},length=1.0459762949999991,posterior=1.0,length_median=0.865868,height_median=6.000781999999987,height_range={2.1360290000001214,18.445449999999994},height=6.583172115000017]:1.0568115000001086,((2078[&length_range={0.448523,12.13546},height_95%_HPD={2.9999999640040187E-6,8.00000009348878E-6},length_95%_HPD={1.054387,7.045614},length=3.5170688849999983,length_median=3.205019,height_median=6.000000013273166E-6,height_range={1.0000000258969521E-6,1.0000000031595846E-5},height=5.855000017476186E-6]:3.309271999999936,2080[&length_range={0.704439,8.275294},height_95%_HPD={2.999999992425728E-6,8.999999920433766E-6},length_95%_HPD={0.704439,5.11273},length=2.7043123649999994,length_median=2.313953,height_median=6.000000013273166E-6,height_range={1.0000000258969521E-6,1.0000000031595846E-5},height=5.860000018174106E-6]:3.309271999999936)[&length_range={0.006421,4.117763},height_95%_HPD={1.2816699999999344,6.021899000000161},length_95%_HPD={0.006421,1.302292},length=0.36372293846153836,posterior=0.325,length_median=0.202877,height_median=3.3092779999999493,height_range={1.204305000000062,8.27529899999999},height=3.3484565384615523]:-0.043148999999928606,2079[&length_range={0.448523,9.569101},height_95%_HPD={2.9999999640040187E-6,8.999999920433766E-6},length_95%_HPD={0.877942,5.894932},length=2.802680789999999,length_median=2.3563739999999997,height_median=5.999999999062311E-6,height_range={1.0000000258969521E-6,1.0000000003174137E-5},height=5.8400000173719495E-6]:3.2661230000000216)[&length_range={0.231551,11.561869},height_95%_HPD={1.0281550000000266,7.233456000000018},length_95%_HPD={0.478839,8.457008},length=3.974022164999999,posterior=1.0,length_median=3.630584,height_median=3.2661290000000207,height_range={1.0281550000000266,12.135465999999994},height=3.655126245000016]:3.7914645000000746)[&length_range={0.019223,5.539758},height_95%_HPD={3.345056000000028,13.283376999999987},length_95%_HPD={0.019223,2.942439},length=1.1081292250000003,posterior=1.0,length_median=0.7594775,height_median=7.057593500000095,height_range={3.1042180000000315,23.697334999999995},height=7.629148410000019]:1.0607609999999283)[&length_range={0.066954,8.242948},height_95%_HPD={3.6790040000000204,14.804316000000057},length_95%_HPD={0.066954,4.815446},length=1.9080735999999998,posterior=1.0,length_median=1.5509439999999999,height_median=8.118354500000024,height_range={3.4980100000000505,25.270697999999996},height=8.737277635000016]:1.4256400000000156,(((2036[&length_range={1.045049,10.35897},height_95%_HPD={2.9999999355823093E-6,8.00000009348878E-6},length_95%_HPD={1.130451,5.583295},length=3.5003698299999995,length_median=3.388927,height_median=5.999999984851456E-6,height_range={1.0000000258969521E-6,1.1000000057492798E-5},height=5.815000018856154E-6]:3.4030420000000845,(2037[&length_range={0.015094,4.201789},height_95%_HPD={2.9999999355823093E-6,8.999999920433766E-6},length_95%_HPD={0.015094,1.978921},length=0.60949451,length_median=0.341434,height_median=5.999999984851456E-6,height_range={1.0000000258969521E-6,1.0000000060017555E-5},height=5.830000018107739E-6]:0.34143200000004015,2038[&length_range={0.015094,4.201789},height_95%_HPD={2.9999999355823093E-6,8.999999920433766E-6},length_95%_HPD={0.015094,1.978921},length=0.60949451,length_median=0.341434,height_median=5.999999984851456E-6,height_range={1.0000000258969521E-6,1.0000000060017555E-5},height=5.830000018107739E-6]:0.34143200000004015)[&length_range={0.340256,8.702709},height_95%_HPD={0.015099000000020624,1.9789279999999962},length_95%_HPD={0.81497,5.36635},length=2.8916020549999986,posterior=1.0,length_median=2.854409,height_median=0.341438000000025,height_range={0.015099000000020624,4.201792000000069},height=0.6095003400000175]:3.0616100000000444)[&length_range={0.034321,5.55267},height_95%_HPD={1.1304589999999735,5.583301000000091},length_95%_HPD={0.084645,2.838331},length=1.3390706834170854,posterior=0.995,length_median=1.148321,height_median=3.4030480000000694,height_range={1.045054000000107,10.358975999999984},height=3.5012184120603176]:2.368893999999969,(((2033[&length_range={0.331694,10.732874},height_95%_HPD={2.9999999640040187E-6,8.00000006506707E-6},length_95%_HPD={0.331694,6.155087},length=3.3845990300000013,length_median=3.112045,height_median=5.999999984851456E-6,height_range={2.000000023372195E-6,1.0000000060017555E-5},height=5.810000020289863E-6]:2.960229000000041,(2034[&length_range={0.327807,11.387083},height_95%_HPD={2.0000001370590326E-6,8.00000009348878E-6},length_95%_HPD={0.984646,4.987006},length=2.51509783,length_median=2.2793039999999998,height_median=5.999999984851456E-6,height_range={1.9999999949504854E-6,1.0000000031595846E-5},height=5.830000017965631E-6]:2.2416740000000317,2035[&length_range={0.327807,11.387083},height_95%_HPD={2.0000001370590326E-6,8.00000009348878E-6},length_95%_HPD={0.327807,4.403863},length=2.4692427700000006,length_median=2.261915,height_median=5.999999984851456E-6,height_range={1.9999999949504854E-6,1.0000000031595846E-5},height=5.8200000172803354E-6]:2.2416740000000317)[&length_range={0.090889,8.831767},height_95%_HPD={0.9846500000000731,4.028405999999961},length_95%_HPD={0.090889,4.699767},length=1.9494032183098597,posterior=0.71,length_median=1.4951154999999998,height_median=2.2416800000000165,height_range={0.3278129999999919,11.387089000000046},height=2.389010845070441]:0.7185550000000092)[&length_range={0.178663,8.515453},height_95%_HPD={1.0070929999999976,5.496219999999994},length_95%_HPD={0.178663,4.1016},length=1.951878683098591,posterior=0.71,length_median=1.652561,height_median=2.9602350000000257,height_range={0.7390779999999779,7.191512000000074},height=3.1268516126760706]:1.7056114999999465,(2024[&length_range={0.364292,9.383005},height_95%_HPD={2.9999999640040187E-6,8.999999948855475E-6},length_95%_HPD={0.364292,5.629457},length=2.6524839149999986,length_median=2.3902210000000004,height_median=6.000000013273166E-6,height_range={1.9999999949504854E-6,1.0000000060017555E-5},height=5.860000017463563E-6]:2.7220495000000113,((((2030[&length_range={0.185494,4.270695},height_95%_HPD={2.999999992425728E-6,9.000000090964022E-6},length_95%_HPD={0.185494,2.833863},length=1.4460107249999996,length_median=1.299086,height_median=6.000000013273166E-6,height_range={1.9999999381070666E-6,1.0000000031595846E-5},height=5.8350000165319215E-6]:1.374869000000004,(2027[&length_range={0.151117,3.811821},height_95%_HPD={2.999999992425728E-6,9.000000062542313E-6},length_95%_HPD={0.151117,2.532884},length=1.0234850949999998,length_median=0.86337,height_median=6.000000013273166E-6,height_range={1.9999999381070666E-6,1.0000000003174137E-5},height=5.900000016794138E-6]:0.8037714999999963,(2028[&length_range={0.044358,3.535431},height_95%_HPD={2.9999999071606E-6,9.000000005698894E-6},length_95%_HPD={0.044358,1.780956},length=0.49933347499999975,length_median=0.2824635,height_median=5.999999984851456E-6,height_range={1.0000000258969521E-6,1.100000000064938E-5},height=5.8500000179151355E-6]:0.2724670000000913,2029[&length_range={0.044358,4.049077},height_95%_HPD={2.9999999071606E-6,9.000000005698894E-6},length_95%_HPD={0.044358,2.001625},length=0.5323496999999998,length_median=0.2824635,height_median=5.999999984851456E-6,height_range={1.0000000258969521E-6,1.100000000064938E-5},height=5.845000017643542E-6]:0.2724670000000913)[&length_range={0.067187,3.057511},height_95%_HPD={0.04436699999993721,0.9756460000000402},length_95%_HPD={0.067187,1.771764},length=0.6554639888268156,posterior=0.895,length_median=0.56017,height_median=0.2724730000000761,height_range={0.04436699999993721,2.5084539999999436},height=0.3649320614525312]:0.5313044999999335)[&length_range={0.023677,3.073151},height_95%_HPD={0.15112399999995318,1.411654999999996},length_95%_HPD={0.023677,1.394828},length=0.5709804932432431,posterior=0.74,length_median=0.433049,height_median=0.8037775000000096,height_range={0.15112399999995318,3.4554119999999955},height=0.8236208986486628]:0.5710975000000076)[&length_range={0.003807,3.881567},height_95%_HPD={0.18550199999995698,3.4611349999999845},length_95%_HPD={0.003807,1.453328},length=0.5237365600000002,posterior=1.0,length_median=0.35249549999999996,height_median=1.3748750000000172,height_range={0.18550199999995698,4.270703999999995},height=1.547873135000018]:0.3009519999999526,(2031[&length_range={0.16276,5.121116},height_95%_HPD={2.999999992425728E-6,9.000000062542313E-6},length_95%_HPD={0.204546,3.105836},length=1.4171081899999987,length_median=1.166684,height_median=6.000000013273166E-6,height_range={1.9999999381070666E-6,1.0000000003174137E-5},height=5.865000019014133E-6]:1.0994325000000345,2032[&length_range={0.16276,5.533962},height_95%_HPD={2.999999992425728E-6,9.000000062542313E-6},length_95%_HPD={0.16276,3.284342},length=1.4999054099999993,length_median=1.2047495,height_median=6.000000013273166E-6,height_range={1.999999966528776E-6,1.0000000003174137E-5},height=5.880000017981501E-6]:1.0994325000000345)[&length_range={0.014331,2.039028},height_95%_HPD={0.20455000000006862,3.0887349999999287},length_95%_HPD={0.014331,0.981618},length=0.2909084249999999,posterior=0.8,length_median=0.15673199999999998,height_median=1.0994385000000477,height_range={0.16276499999997895,5.121123999999952},height=1.2966380625000178]:0.576388499999922)[&length_range={0.007013,1.657565},height_95%_HPD={0.27260999999998603,3.75208400000011},length_95%_HPD={0.007013,0.706757},length=0.24478335714285712,posterior=0.7,length_median=0.144463,height_median=1.6758269999999698,height_range={0.27260999999998603,5.889689000000004},height=1.88954470714287]:0.010942000000085272,2026[&length_range={0.326301,6.760088},height_95%_HPD={2.9999999640040187E-6,9.000000005698894E-6},length_95%_HPD={0.420229,3.616235},length=1.713083985,length_median=1.3352125,height_median=6.000000013273166E-6,height_range={1.9999999381070666E-6,9.999999974752427E-6},height=5.880000018265719E-6]:1.6867630000000418)[&length_range={0.011629,1.683631},height_95%_HPD={0.3263069999999857,4.477779999999996},length_95%_HPD={0.019183,0.991342},length=0.30049130275229363,posterior=0.545,length_median=0.171607,height_median=1.686769000000055,height_range={0.3263069999999857,6.760096000000004},height=2.0213149449541388]:0.37356299999994746,2025[&length_range={0.347171,7.756658},height_95%_HPD={2.9999999640040187E-6,9.000000005698894E-6},length_95%_HPD={0.347171,4.501381},length=1.9946518899999999,length_median=1.6479085,height_median=6.000000013273166E-6,height_range={1.9999999381070666E-6,1.0000000060017555E-5},height=5.855000016481426E-6]:2.060325999999989)[&length_range={0.037472,3.148444},height_95%_HPD={0.40991699999997877,4.853530000000006},length_95%_HPD={0.131687,2.022011},length=0.8449779295774649,posterior=0.71,length_median=0.7386775000000001,height_median=2.0603320000000025,height_range={0.3471759999999904,7.756665999999996},height=2.374926401408463]:0.6617235000000221)[&length_range={0.09345,5.00177},height_95%_HPD={0.8309329999999591,5.985235999999986},length_95%_HPD={0.189306,3.931347},length=1.9208780600000006,posterior=1.0,length_median=1.7668995,height_median=2.7220555000000246,height_range={0.5940609999999822,9.383013000000005},height=3.090162030000018]:1.9437909999999476)[&length_range={0.014356,3.385093},height_95%_HPD={1.471264000000076,8.914392999999961},length_95%_HPD={0.014356,1.644932},length=0.5772106382978723,posterior=0.47,length_median=0.33364249999999995,height_median=4.665846499999972,height_range={1.1933349999999905,10.212156000000078},height=4.996709627659587]:0.10816250000003436,(2039[&length_range={0.69296,8.968638},height_95%_HPD={2.9999999355823093E-6,8.00000009348878E-6},length_95%_HPD={0.69296,5.085796},length=2.8523414100000015,length_median=2.5880615000000002,height_median=5.999999984851456E-6,height_range={1.0000000258969521E-6,1.1000000029071089E-5},height=5.870000014738253E-6]:2.5880600000000555,(2041[&length_range={0.424386,4.771179},height_95%_HPD={2.9999999640040187E-6,8.999999977277184E-6},length_95%_HPD={0.424386,3.900793},length=2.0585763900000003,length_median=1.9562865,height_median=6.000000013273166E-6,height_range={1.0000000258969521E-6,1.0000000031595846E-5},height=5.880000016276199E-6]:1.956286500000033,2040[&length_range={0.424386,4.771179},height_95%_HPD={2.9999999640040187E-6,8.999999977277184E-6},length_95%_HPD={0.424386,3.900793},length=2.0585763900000003,length_median=1.9562865,height_median=6.000000013273166E-6,height_range={1.0000000258969521E-6,1.0000000031595846E-5},height=5.880000016276199E-6]:1.956286500000033)[&length_range={0.097469,4.542088},height_95%_HPD={0.4243889999999624,3.900801000000058},length_95%_HPD={0.154634,1.640125},length=0.79376501,posterior=1.0,length_median=0.7226995,height_median=1.9562925000000462,height_range={0.4243889999999624,4.771181999999982},height=2.058582270000016]:0.6317734999999942)[&length_range={0.254906,5.707594},height_95%_HPD={0.6929669999999533,5.085800000000006},length_95%_HPD={0.499579,4.028691},length=1.978011295,posterior=1.0,length_median=1.857338,height_median=2.5880660000000404,height_range={0.6929669999999533,8.968644000000012},height=2.8523472800000156]:2.185942999999966)[&length_range={0.038653,2.326103},height_95%_HPD={2.708466999999956,8.736959000000013},length_95%_HPD={0.038653,1.175802},length=0.6215362903225807,posterior=0.155,length_median=0.466675,height_median=4.774009000000007,height_range={1.6426060000000007,8.736959000000013},height=4.809654032258073]:0.9979330000000317)[&length_range={0.00324,5.525012},height_95%_HPD={1.742715000000004,10.44820199999998},length_95%_HPD={0.027772,2.648155},length=0.8253483661971825,posterior=0.71,length_median=0.44364950000000003,height_median=5.771942000000038,height_range={1.742715000000004,13.393585999999999},height=5.853540387323956]:0.5385214999999874,(2022[&length_range={0.032865,8.58633},height_95%_HPD={2.999999992425728E-6,8.00000009348878E-6},length_95%_HPD={0.032865,5.118398},length=1.3786539899999994,length_median=0.7850375,height_median=5.999999984851456E-6,height_range={1.9999999949504854E-6,1.1000000029071089E-5},height=5.845000017785651E-6]:0.7850365000000465,2023[&length_range={0.032865,8.58633},height_95%_HPD={2.999999992425728E-6,8.00000009348878E-6},length_95%_HPD={0.032865,5.118398},length=1.3786539899999994,length_median=0.7850375,height_median=5.999999984851456E-6,height_range={1.9999999949504854E-6,1.1000000029071089E-5},height=5.845000017785651E-6]:0.7850365000000465)[&length_range={0.414395,16.660109},height_95%_HPD={0.03287100000005694,5.118403999999998},length_95%_HPD={0.414395,9.015178},length=4.5581867749999985,posterior=1.0,length_median=4.197811,height_median=0.7850425000000314,height_range={0.03287100000005694,8.586335000000076},height=1.3786598350000179]:5.525420999999994)[&length_range={0.121087,13.716679},height_95%_HPD={2.0225629999999626,12.430940000000064},length_95%_HPD={0.350813,8.15223},length=4.05255485,posterior=1.0,length_median=3.630987,height_median=6.310463500000026,height_range={2.0225629999999626,16.912072999999992},height=6.592796385000022]:3.2335310000000135)[&length_range={0.005572,5.979717},height_95%_HPD={4.561253000000022,18.270912999999993},length_95%_HPD={0.005572,3.291927},length=1.3286703650000005,posterior=1.0,length_median=1.0304845,height_median=9.54399450000004,height_range={4.087247000000076,28.082578999999996},height=10.64535123500002]:1.7247905000000046,(2081[&length_range={1.325914,15.9974},height_95%_HPD={2.999999992425728E-6,8.999999948855475E-6},length_95%_HPD={1.325914,7.144595},length=3.691259754999998,length_median=3.118866,height_median=5.999999956429747E-6,height_range={1.9999999949504854E-6,1.0000000031595846E-5},height=5.805000018312967E-6]:3.11886350000006,2082[&length_range={1.325914,15.9974},height_95%_HPD={2.999999992425728E-6,8.999999948855475E-6},length_95%_HPD={1.325914,7.144595},length=3.691259754999998,length_median=3.118866,height_median=5.999999956429747E-6,height_range={1.9999999949504854E-6,1.0000000031595846E-5},height=5.805000018312967E-6]:3.11886350000006)[&length_range={0.745806,23.982375},height_95%_HPD={1.325919999999968,7.144600000000025},length_95%_HPD={2.280977,14.876124},length=8.282756039999992,posterior=1.0,length_median=7.822462,height_median=3.1188695000000166,height_range={1.325919999999968,15.997404999999958},height=3.6912655600000215]:8.149915500000027)[&length_range={0.124791,7.95331},height_95%_HPD={4.764435999999961,20.076227999999986},length_95%_HPD={0.124791,3.943659},length=1.6871865599999996,posterior=1.0,length_median=1.36662,height_median=11.268785000000044,height_range={4.764435999999961,29.31490299999996},height=11.974021600000022]:1.6108580000000146)[&length_range={0.145647,8.169271},height_95%_HPD={5.645021000000014,24.007936999999956},length_95%_HPD={0.145647,5.014357},length=2.516974755,posterior=1.0,length_median=2.2769045,height_median=12.879643000000058,height_range={5.391103999999956,31.91133699999996},height=13.661208160000022]:2.620083499999893)[&length_range={0.100221,7.764797},height_95%_HPD={7.2948380000000554,27.63158399999996},length_95%_HPD={0.100221,5.439664},length=2.2597428949999996,posterior=1.0,length_median=1.7348595,height_median=15.499726499999952,height_range={5.851329999999962,35.38938999999996},height=16.178182915000015]:2.345436500000119)[&length_range={0.178173,14.640833},height_95%_HPD={8.112573000000054,32.71413599999997},length_95%_HPD={0.343393,10.764728},length=5.003307355000001,posterior=1.0,length_median=4.3548995,height_median=17.84516300000007,height_range={6.231406999999962,37.60287999999997},height=18.66732684500002]:3.0833119999999283)[&length_range={0.018416,12.260629},height_95%_HPD={12.443016000000057,35.57297600000001},length_95%_HPD={0.018416,4.090253},length=1.6299546388888897,posterior=0.36,length_median=1.2032690000000001,height_median=20.928475,height_range={10.093556000000035,41.48767700000006},height=22.818412458333356]:2.910070499999968,(1967[&length_range={2.924327,40.993981},height_95%_HPD={3.999999961479261E-6,8.00000006506707E-6},length_95%_HPD={3.871299,23.590519},length=12.963091809999995,length_median=12.1867535,height_median=5.999999956429747E-6,height_range={1.999999966528776E-6,9.999999889487299E-6},height=5.745000018180235E-6]:12.274300000000075,((1964[&length_range={2.087462,27.267391},height_95%_HPD={3.0000000208474376E-6,8.00000006506707E-6},length_95%_HPD={2.087462,17.955976},length=10.458536859999992,length_median=9.9124655,height_median=5.999999984851456E-6,height_range={1.999999966528776E-6,9.999999917909008E-6},height=5.795000018480323E-6]:8.079555500000026,1965[&length_range={2.023755,23.598841},height_95%_HPD={3.0000000208474376E-6,8.00000006506707E-6},length_95%_HPD={2.023755,16.369217},length=9.01400088,length_median=8.318653000000001,height_median=5.999999984851456E-6,height_range={2.9999999640040187E-6,1.0999999886962541E-5},height=5.800000018467699E-6]:8.079555500000026)[&length_range={0.045176,7.475118},height_95%_HPD={2.087468000000001,16.369220999999996},length_95%_HPD={0.045176,4.876972},length=1.5762950972222225,posterior=0.36,length_median=0.8072079999999999,height_median=8.079561500000011,height_range={2.087468000000001,20.610377999999912},height=8.974969819444462]:2.308137500000015,1966[&length_range={2.023755,23.598841},height_95%_HPD={3.0000001345342753E-6,8.00000006506707E-6},length_95%_HPD={2.996548,17.778213},length=9.581467145000001,length_median=9.0455875,height_median=5.999999984851456E-6,height_range={2.9999999640040187E-6,1.0999999886962541E-5},height=5.770000018543442E-6]:10.387693000000041)[&length_range={0.031163,27.39527},height_95%_HPD={4.722149000000002,19.56933300000003},length_95%_HPD={0.031163,6.179527},length=2.0073457668393795,posterior=0.965,length_median=1.199779,height_median=10.387699000000026,height_range={3.5190310000000693,27.26739699999996},height=11.097959259067384]:1.886607000000005)[&length_range={0.606244,30.726743},height_95%_HPD={4.445113000000049,23.590525000000042},length_95%_HPD={0.996804,18.151739},length=10.096871545,posterior=1.0,length_median=9.276498,height_median=12.274306000000031,height_range={3.9131309999999644,40.99398700000006},height=13.003615245000022]:11.564239499999935)[&length_range={0.267752,13.287191},height_95%_HPD={12.015968999999956,37.61963},length_95%_HPD={0.267752,9.074107},length=3.5503877399999997,posterior=1.0,length_median=2.856684,height_median=23.838545499999967,height_range={12.015968999999956,51.87252499999997},height=24.644649025000003]:3.760743500000025)[&length_range={0.36645,19.335629},height_95%_HPD={14.940607000000028,42.006698000000085},length_95%_HPD={1.319981,16.134991},length=8.614954890000005,posterior=1.0,length_median=7.9361844999999995,height_median=27.59928899999999,height_range={14.559569000000067,54.37782699999997},height=28.195036765000022]:9.259821500000001,((2145[&length_range={5.907448,40.943678},height_95%_HPD={3.0000000208474376E-6,8.00000006506707E-6},length_95%_HPD={5.907448,28.809953},length=18.061991149999997,length_median=17.549450999999998,height_median=5.999999984851456E-6,height_range={2.0000001370590326E-6,9.999999917909008E-6},height=5.7300000210602776E-6]:18.961805500000033,((2147[&length_range={1.69135,27.206177},height_95%_HPD={3.0000000208474376E-6,8.00000006506707E-6},length_95%_HPD={3.912231,17.589234},length=10.280224949999997,length_median=9.9298515,height_median=5.999999984851456E-6,height_range={2.0000001370590326E-6,9.999999889487299E-6},height=5.7550000178707705E-6]:9.929852000000068,2146[&length_range={1.69135,27.206177},height_95%_HPD={3.0000000208474376E-6,8.00000006506707E-6},length_95%_HPD={3.912231,17.589234},length=10.280224949999997,length_median=9.9298515,height_median=5.999999984851456E-6,height_range={2.0000001370590326E-6,9.999999889487299E-6},height=5.7550000178707705E-6]:9.929852000000068)[&length_range={1.253781,21.569432},height_95%_HPD={3.9122360000000356,17.58923999999999},length_95%_HPD={1.706496,15.476763},length=7.286364809999996,posterior=1.0,length_median=6.564601,height_median=9.929858000000053,height_range={1.6913550000000726,27.206182000000055},height=10.280230705000017]:7.573625999999891,2148[&length_range={5.907448,40.325497},height_95%_HPD={3.000000049269147E-6,8.00000006506707E-6},length_95%_HPD={7.363834,29.974242},length=18.117893500000005,length_median=17.5424975,height_median=5.999999984851456E-6,height_range={1.999999966528776E-6,9.999999917909008E-6},height=5.745000019743429E-6]:17.50347799999996)[&length_range={0.11046,13.187375},height_95%_HPD={7.363841000000065,24.88302300000001},length_95%_HPD={0.11046,10.167471},length=4.00964250877193,posterior=0.285,length_median=3.021325,height_median=17.503483999999943,height_range={7.363841000000065,29.97424699999999},height=17.075538140350893]:1.458327500000074)[&length_range={0.432292,16.678181},height_95%_HPD={11.020735000000059,30.437180000000055},length_95%_HPD={0.432292,13.474831},length=6.268297330000001,posterior=1.0,length_median=5.3598975,height_median=18.961811500000017,height_range={11.020735000000059,40.943683999999976},height=19.90799411000002]:6.042797500000006,((((2187[&length_range={4.984432,25.437347},height_95%_HPD={2.999999992425728E-6,8.000000008223651E-6},length_95%_HPD={4.984432,20.586949},length=12.023048439999995,length_median=11.615348000000001,height_median=5.999999984851456E-6,height_range={2.0000000517939043E-6,9.999999889487299E-6},height=5.745000017896018E-6]:11.615347000000057,(2186[&length_range={1.084404,17.801769},height_95%_HPD={3.0000000208474376E-6,8.00000006506707E-6},length_95%_HPD={1.084404,13.34712},length=6.7018339399999975,length_median=6.033936,height_median=5.999999984851456E-6,height_range={1.0000001111620804E-6,9.999999917909008E-6},height=5.785000016373943E-6]:6.225575000000063,(2182[&length_range={1.084404,17.953085},height_95%_HPD={3.0000000208474376E-6,8.00000006506707E-6},length_95%_HPD={2.18652,14.439016},length=6.5731824199999975,length_median=5.8921735,height_median=5.999999956429747E-6,height_range={2.0000000802156137E-6,9.999999917909008E-6},height=5.750000016178092E-6]:5.754656000000068,((2183[&length_range={0.354471,6.644284},height_95%_HPD={2.999999992425728E-6,8.00000006506707E-6},length_95%_HPD={0.985893,5.33914},length=2.911859845000001,length_median=2.771171,height_median=5.999999984851456E-6,height_range={2.0000000802156137E-6,1.0999999915384251E-5},height=5.810000014463412E-6]:2.7711715000000083,2184[&length_range={0.354471,6.644284},height_95%_HPD={2.999999992425728E-6,8.00000006506707E-6},length_95%_HPD={0.985893,5.33914},length=2.911859845000001,length_median=2.771171,height_median=5.999999984851456E-6,height_range={2.0000000802156137E-6,1.0999999915384251E-5},height=5.810000014463412E-6]:2.7711715000000083)[&length_range={0.139287,5.690007},height_95%_HPD={0.9859000000001288,5.33914699999994},length_95%_HPD={0.139287,2.301167},length=1.2378587150000007,posterior=1.0,length_median=1.0749300000000002,height_median=2.771177499999993,height_range={0.3544780000000003,6.644286999999963},height=2.9118656550000153]:1.0726385000000391,2185[&length_range={0.671186,12.334291},height_95%_HPD={2.999999992425728E-6,8.00000006506707E-6},length_95%_HPD={1.51892,7.632523},length=4.149718635000003,length_median=3.84381,height_median=5.999999956429747E-6,height_range={2.0000000517939043E-6,9.999999917909008E-6},height=5.735000016926506E-6]:3.843810000000076)[&length_range={0.109537,8.63104},height_95%_HPD={1.5189239999999984,7.632531000000057},length_95%_HPD={0.109537,6.50351},length=2.4580031400000006,posterior=1.0,length_median=1.8784175,height_median=3.8438160000000323,height_range={0.6711929999999882,12.334293999999957},height=4.149724370000018]:1.9108459999999923)[&length_range={0.004445,3.343098},height_95%_HPD={2.111043000000052,14.439021999999952},length_95%_HPD={0.004445,1.635925},length=0.45181174380165295,posterior=0.605,length_median=0.182297,height_median=5.754662000000025,height_range={1.1875579999999957,17.555334999999957},height=6.535146884297539]:0.4709190000000234)[&length_range={0.184993,12.395948},height_95%_HPD={2.251925000000057,15.277767000000082},length_95%_HPD={0.184993,9.369304},length=4.99728602,posterior=1.0,length_median=4.8087765000000005,height_median=6.225581000000048,height_range={1.303245000000004,17.953093000000067},height=7.025768165000019]:5.389771999999994)[&length_range={0.048148,6.79925},height_95%_HPD={4.984436999999986,20.586952999999994},length_95%_HPD={0.329105,4.139141},length=1.9612372999999999,posterior=1.0,length_median=1.814791,height_median=11.615353000000042,height_range={4.984436999999986,25.437352999999973},height=12.023054185000024]:1.5735765000000512,2181[&length_range={6.432983,30.179224},height_95%_HPD={3.0000000208474376E-6,8.00000003664536E-6},length_95%_HPD={7.787155,24.212582},length=13.98428577,length_median=13.188925999999999,height_median=5.999999956429747E-6,height_range={2.0000000802156137E-6,9.999999917909008E-6},height=5.715000018966521E-6]:13.188923500000136)[&length_range={0.582539,19.30267},height_95%_HPD={7.78716100000014,24.212589000000065},length_95%_HPD={1.061567,14.361937},length=7.086893580000005,posterior=1.0,length_median=6.5088675,height_median=13.188929500000093,height_range={6.432990000000046,30.179228999999964},height=13.984291485000018]:5.727853499999945,((((2152[&length_range={0.728359,16.215768},height_95%_HPD={2.9999999640040187E-6,8.00000003664536E-6},length_95%_HPD={0.728359,7.344248},length=3.2882611899999983,length_median=2.7283280000000003,height_median=5.999999984851456E-6,height_range={1.000000082740371E-6,9.999999889487299E-6},height=5.710000015994865E-6]:2.728328000000076,2151[&length_range={0.728359,16.215768},height_95%_HPD={2.9999999640040187E-6,8.00000003664536E-6},length_95%_HPD={0.728359,7.344248},length=3.2882611899999983,length_median=2.7283280000000003,height_median=5.999999984851456E-6,height_range={1.000000082740371E-6,9.999999889487299E-6},height=5.710000015994865E-6]:2.728328000000076)[&length_range={0.545199,20.622822},height_95%_HPD={0.7283659999999941,7.344255000000061},length_95%_HPD={1.075916,16.580205},length=7.732077060000006,posterior=1.0,length_median=6.8147495,height_median=2.7283340000000607,height_range={0.7283659999999941,16.215773999999996},height=3.288266900000018]:7.359833499999979,((2158[&length_range={0.885106,20.692863},height_95%_HPD={2.999999992425728E-6,8.00000009348878E-6},length_95%_HPD={1.742376,11.265025},length=5.121761759999999,length_median=4.3750405,height_median=5.999999913797183E-6,height_range={1.000000082740371E-6,9.999999889487299E-6},height=5.630000014491543E-6]:4.283873000000071,(((2159[&length_range={0.288715,9.213403},height_95%_HPD={2.9999999355823093E-6,8.999999977277184E-6},length_95%_HPD={0.391611,4.37068},length=2.1167537050000003,length_median=1.9048975000000001,height_median=5.999999942218892E-6,height_range={1.9999999949504854E-6,9.999999974752427E-6},height=5.675000015656906E-6]:1.427312000000157,2162[&length_range={0.288715,5.095733},height_95%_HPD={2.0000000802156137E-6,8.00000006506707E-6},length_95%_HPD={0.288715,3.937858},length=1.5775855500000002,length_median=1.151923,height_median=5.9999999706406015E-6,height_range={1.999999966528776E-6,9.999999974752427E-6},height=5.645000014737889E-6]:1.4273120000001285)[&length_range={0.021247,4.987923},height_95%_HPD={0.3916150000000016,4.370683000000014},length_95%_HPD={0.036088,1.417837},length=0.40335499999999974,posterior=0.515,length_median=0.275994,height_median=1.4273180000000991,height_range={0.2887230000000329,5.0957369999999855},height=1.8138909902912685]:0.14103099999988444,2161[&length_range={0.182605,5.3982},height_95%_HPD={2.9999999355823093E-6,8.00000006506707E-6},length_95%_HPD={0.313177,3.544829},length=1.4102732300000003,length_median=0.972952,height_median=5.999999956429747E-6,height_range={1.999999966528776E-6,9.999999889487299E-6},height=5.620000014232573E-6]:1.5683430000000271)[&length_range={0.03575,1.928907},height_95%_HPD={0.3387390000000323,4.0668260000001055},length_95%_HPD={0.052714,1.564664},length=0.3620814912280702,posterior=0.285,length_median=0.221442,height_median=1.5683489999999836,height_range={0.3387390000000323,5.398203999999993},height=2.0365054210526337]:0.7548560000000037,2160[&length_range={0.182605,8.979236},height_95%_HPD={2.9999999355823093E-6,8.999999920433766E-6},length_95%_HPD={0.347687,3.932365},length=1.7862133299999996,length_median=1.3294380000000001,height_median=5.999999956429747E-6,height_range={1.9999999949504854E-6,9.999999889487299E-6},height=5.635000015615788E-6]:2.323199000000031)[&length_range={0.163992,10.613884},height_95%_HPD={0.7316579999999817,5.180019999999956},length_95%_HPD={0.195064,5.585429},length=2.4698464949999983,posterior=1.0,length_median=2.1114185,height_median=2.3232049999999873,height_range={0.3744890000000396,10.07898499999996},height=2.5956567900000174]:1.9606739999999974)[&length_range={0.01515,3.327603},height_95%_HPD={2.015515999999991,11.411678999999992},length_95%_HPD={0.01515,2.10763},length=0.6106452040816326,posterior=0.735,length_median=0.388816,height_median=4.283878999999985,height_range={1.3293719999999496,20.692868999999973},height=5.070298469387768]:2.6858060000000563,((2153[&length_range={0.772031,10.950936},height_95%_HPD={2.9999999640040187E-6,8.00000006506707E-6},length_95%_HPD={0.772031,6.207168},length=3.100558864999999,length_median=2.717855,height_median=5.999999956429747E-6,height_range={1.999999966528776E-6,1.0999999886962541E-5},height=5.675000016935882E-6]:2.7178550000000428,(2155[&length_range={0.433228,5.442524},height_95%_HPD={2.9999999640040187E-6,8.00000006506707E-6},length_95%_HPD={0.433228,3.992919},length=1.8849822299999988,length_median=1.6333600000000001,height_median=5.999999956429747E-6,height_range={1.000000082740371E-6,9.999999889487299E-6},height=5.6900000191717485E-6]:1.6333600000000672,2154[&length_range={0.433228,5.442524},height_95%_HPD={2.9999999640040187E-6,8.00000006506707E-6},length_95%_HPD={0.433228,3.992919},length=1.8849822299999988,length_median=1.6333600000000001,height_median=5.999999956429747E-6,height_range={1.000000082740371E-6,9.999999889487299E-6},height=5.6900000191717485E-6]:1.6333600000000672)[&length_range={0.172672,6.777253},height_95%_HPD={0.4332349999999394,3.9929240000000448},length_95%_HPD={0.172672,2.965313},length=1.215576619999999,posterior=1.0,length_median=0.9012955,height_median=1.6333660000000236,height_range={0.4332349999999394,5.442530999999946},height=1.884987920000018]:1.0844949999999756)[&length_range={0.377578,18.235263},height_95%_HPD={0.7720379999999523,6.207173999999952},length_95%_HPD={0.680111,9.704113},length=4.373678079999998,posterior=1.0,length_median=3.8617435,height_median=2.717860999999999,height_range={0.7720379999999523,10.950939000000005},height=3.100564540000018]:1.5043620000000715,(2157[&length_range={0.316932,8.5651},height_95%_HPD={2.9999999355823093E-6,8.00000006506707E-6},length_95%_HPD={0.316932,3.488282},length=1.673104314999999,length_median=1.3804064999999999,height_median=5.9999999706406015E-6,height_range={1.999999966528776E-6,9.999999889487299E-6},height=5.670000016806398E-6]:1.3804065000000776,2156[&length_range={0.316932,8.5651},height_95%_HPD={2.9999999355823093E-6,8.00000006506707E-6},length_95%_HPD={0.316932,3.488282},length=1.673104314999999,length_median=1.3804064999999999,height_median=5.9999999706406015E-6,height_range={1.999999966528776E-6,9.999999889487299E-6},height=5.670000016806398E-6]:1.3804065000000776)[&length_range={0.188923,12.958274},height_95%_HPD={0.3169370000000242,3.488289000000009},length_95%_HPD={0.715737,7.599538},length=3.530046099999999,posterior=1.0,length_median=2.9926705,height_median=1.3804125000000482,height_range={0.3169370000000242,8.565105000000017},height=1.6731099850000157]:2.8418105000000224)[&length_range={0.2744,7.358832},height_95%_HPD={1.7915670000000432,6.924307999999996},length_95%_HPD={0.2744,3.015599},length=1.190464258064516,posterior=0.155,length_median=0.67449,height_median=4.222223000000071,height_range={1.6896989999999619,7.703951999999987},height=4.567041096774213]:2.7474619999999703)[&length_range={0.209601,13.752817},height_95%_HPD={2.7568680000000256,14.283139999999989},length_95%_HPD={0.343753,7.905639},length=3.361579379999999,posterior=1.0,length_median=2.714162,height_median=6.969685000000041,height_range={2.1621110000000385,23.17101200000009},height=7.6587645800000175]:3.118482499999999)[&length_range={0.051495,6.566148},height_95%_HPD={3.5939820000000395,20.407634999999985},length_95%_HPD={0.051495,4.10537},length=1.6388876049999994,posterior=1.0,length_median=1.316481,height_median=10.08816750000004,height_range={2.883002000000033,25.74344700000009},height=11.020343960000012]:1.5342289999999963,(2163[&length_range={2.927184,19.654495},height_95%_HPD={3.000000049269147E-6,8.00000006506707E-6},length_95%_HPD={3.487443,12.717697},length=8.075997789999999,length_median=7.628368,height_median=5.999999956429747E-6,height_range={1.9999999381070666E-6,9.999999889487299E-6},height=5.715000017261218E-6]:7.628368000000066,(2164[&length_range={0.976841,16.321701},height_95%_HPD={2.999999992425728E-6,8.00000006506707E-6},length_95%_HPD={1.308176,7.585719},length=3.22056712,length_median=2.54698,height_median=5.999999956429747E-6,height_range={1.9999999381070666E-6,9.000000090964022E-6},height=5.7150000148453725E-6]:2.546980000000147,2165[&length_range={0.976841,16.321701},height_95%_HPD={2.999999992425728E-6,8.00000006506707E-6},length_95%_HPD={1.308176,7.585719},length=3.22056712,length_median=2.54698,height_median=5.999999956429747E-6,height_range={1.9999999381070666E-6,9.000000090964022E-6},height=5.7150000148453725E-6]:2.546980000000147)[&length_range={0.31801,16.342529},height_95%_HPD={1.3081840000000398,7.585723999999999},length_95%_HPD={1.383588,9.608627},length=4.85543067,posterior=1.0,length_median=4.604129,height_median=2.5469860000001034,height_range={0.9768469999999638,16.32170899999997},height=3.220572835000015]:5.081387999999919)[&length_range={0.119026,20.725529},height_95%_HPD={3.4874480000000574,12.717702000000031},length_95%_HPD={0.119026,12.016559},length=4.583228059999999,posterior=1.0,length_median=3.4102550000000003,height_median=7.628374000000022,height_range={2.9271910000000503,19.654500999999982},height=8.076003505000022]:3.994022500000014)[&length_range={0.075122,6.795113},height_95%_HPD={5.552929000000006,23.43155000000003},length_95%_HPD={0.075122,4.481005},length=1.315141965,posterior=1.0,length_median=0.788651,height_median=11.622396500000036,height_range={3.0462170000000413,28.012420999999975},height=12.659231565000018]:1.2851669999999942,(2149[&length_range={1.809564,22.70098},height_95%_HPD={3.000000049269147E-6,8.00000006506707E-6},length_95%_HPD={1.809564,11.911253},length=4.772070804999999,length_median=3.386926,height_median=5.999999956429747E-6,height_range={1.999999966528776E-6,9.999999889487299E-6},height=5.6850000171948525E-6]:3.3869255000000607,2150[&length_range={1.809564,22.70098},height_95%_HPD={3.000000049269147E-6,8.00000006506707E-6},length_95%_HPD={1.809564,11.911253},length=4.772070804999999,length_median=3.386926,height_median=5.999999956429747E-6,height_range={1.999999966528776E-6,9.999999889487299E-6},height=5.6850000171948525E-6]:3.3869255000000607)[&length_range={0.387228,29.80512},height_95%_HPD={1.8095720000000597,11.911260000000084},length_95%_HPD={0.602515,19.16531},length=9.202297040000005,posterior=1.0,length_median=8.2666285,height_median=3.386931500000017,height_range={1.8095720000000597,22.700983000000065},height=4.7720764900000185]:9.520632000000013)[&length_range={0.984826,18.131636},height_95%_HPD={4.95214100000004,23.99872799999997},length_95%_HPD={1.56939,14.180036},length=7.424635189999998,posterior=1.0,length_median=6.8891605,height_median=12.90756350000003,height_range={3.467884000000055,33.53714400000008},height=13.974373530000014]:6.0092195000000075)[&length_range={0.074791,13.100403},height_95%_HPD={9.530045999999999,30.483665000000002},length_95%_HPD={0.074791,7.482206},length=2.685877515789474,posterior=0.475,length_median=1.832788,height_median=18.916783000000038,height_range={9.530045999999999,36.704008000000044},height=20.41706132631581]:3.008229499999956,(((2166[&length_range={2.462278,22.862812},height_95%_HPD={3.0000000776908564E-6,8.00000006506707E-6},length_95%_HPD={2.462278,14.101497},length=8.275748509999994,length_median=7.8004,height_median=5.999999956429747E-6,height_range={1.9999999381070666E-6,9.999999917909008E-6},height=5.710000016989625E-6]:7.800400500000038,((2167[&length_range={0.018548,8.384937},height_95%_HPD={3.0000000208474376E-6,8.00000006506707E-6},length_95%_HPD={0.018548,4.966163},length=1.3310372099999999,length_median=0.6948045,height_median=5.999999956429747E-6,height_range={1.9999999381070666E-6,9.000000062542313E-6},height=5.725000018088622E-6]:0.6948040000000333,2168[&length_range={0.018548,8.384937},height_95%_HPD={3.0000000208474376E-6,8.00000006506707E-6},length_95%_HPD={0.018548,4.966163},length=1.3310372099999999,length_median=0.6948045,height_median=5.999999956429747E-6,height_range={1.9999999381070666E-6,9.000000062542313E-6},height=5.725000018088622E-6]:0.6948040000000333)[&length_range={0.653533,11.461786},height_95%_HPD={0.01855500000004895,4.966170000000034},length_95%_HPD={1.03335,7.717317},length=4.3906354499999996,posterior=1.0,length_median=4.3220675,height_median=0.6948099999999897,height_range={0.01855500000004895,8.384942000000052},height=1.3310429350000168]:4.6459760000000045,2169[&length_range={1.487964,14.974045},height_95%_HPD={3.0000000208474376E-6,8.00000006506707E-6},length_95%_HPD={1.687627,9.798534},length=5.72167263,length_median=5.340782,height_median=5.999999956429747E-6,height_range={1.999999966528776E-6,8.999999948855475E-6},height=5.755000018297096E-6]:5.340780000000038)[&length_range={0.444568,8.119165},height_95%_HPD={1.6876350000000855,9.79854000000006},length_95%_HPD={0.444568,5.293473},length=2.5540758350000003,posterior=1.0,length_median=2.3665435,height_median=5.340785999999994,height_range={1.4879670000000829,14.974051999999958},height=5.721678385000016]:2.4596204999999998)[&length_range={0.700913,14.807824},height_95%_HPD={2.462284000000068,14.101504000000034},length_95%_HPD={0.700913,7.426468},length=3.760578855000003,posterior=1.0,length_median=3.322539,height_median=7.800406499999994,height_range={2.462284000000068,22.86281800000006},height=8.27575422000002]:3.6653535000000517,(((2170[&length_range={0.366667,8.662132},height_95%_HPD={3.0000000208474376E-6,8.00000009348878E-6},length_95%_HPD={0.366667,5.038024},length=1.7063331849999992,length_median=1.065089,height_median=5.999999984851456E-6,height_range={1.9999999381070666E-6,1.099999994380596E-5},height=5.700000018720175E-6]:1.0650885000000017,2171[&length_range={0.366667,8.662132},height_95%_HPD={3.0000000208474376E-6,8.00000009348878E-6},length_95%_HPD={0.366667,5.038024},length=1.7063331849999992,length_median=1.065089,height_median=5.999999984851456E-6,height_range={1.9999999381070666E-6,1.099999994380596E-5},height=5.700000018720175E-6]:1.0650885000000017)[&length_range={0.224301,15.119486},height_95%_HPD={0.36667400000007433,5.038030000000077},length_95%_HPD={0.300472,5.933543},length=2.305593179999998,posterior=1.0,length_median=1.631965,height_median=1.0650944999999865,height_range={0.36667400000007433,8.662137000000058},height=1.7063388850000183]:2.328242500000073,(2172[&length_range={0.275569,11.417254},height_95%_HPD={3.0000000208474376E-6,8.00000006506707E-6},length_95%_HPD={0.275569,5.533924},length=1.776817030000001,length_median=1.049471,height_median=5.999999984851456E-6,height_range={1.999999966528776E-6,1.0999999915384251E-5},height=5.6950000170274964E-6]:1.0394830000000468,2173[&length_range={0.275569,11.417254},height_95%_HPD={3.0000000208474376E-6,8.00000006506707E-6},length_95%_HPD={0.275569,5.330403},length=1.7432864900000007,length_median=1.049471,height_median=5.999999984851456E-6,height_range={1.999999966528776E-6,1.0999999915384251E-5},height=5.700000017014872E-6]:1.0394830000000468)[&length_range={0.233253,14.084741},height_95%_HPD={0.27557499999997503,5.330411999999939},length_95%_HPD={0.233253,5.667713},length=2.383287794871795,posterior=0.975,length_median=1.874191,height_median=1.0394890000000316,height_range={0.27557499999997503,11.417261000000053},height=1.7371979897436072]:2.3538480000000277)[&length_range={0.011082,8.967749},height_95%_HPD={1.0269050000000561,8.886622000000074},length_95%_HPD={0.011082,5.304273},length=1.5632010890052364,posterior=0.955,length_median=0.832618,height_median=3.3933370000000593,height_range={1.0269050000000561,22.971692000000047},height=4.096422958115201]:1.2948735000000084,2174[&length_range={1.159687,25.694325},height_95%_HPD={3.000000049269147E-6,8.00000006506707E-6},length_95%_HPD={1.159687,11.722065},length=5.538313919999999,length_median=4.6054205,height_median=5.999999984851456E-6,height_range={1.999999966528776E-6,1.0999999915384251E-5},height=5.72000001767492E-6]:4.688204500000083)[&length_range={0.746771,22.858077},height_95%_HPD={1.3088890000000788,11.72207200000004},length_95%_HPD={1.681538,11.291836},length=6.442947710000002,posterior=1.0,length_median=6.0524214999999995,height_median=4.688210500000068,height_range={1.3088890000000788,25.69433000000005},height=5.59338536500002]:6.777549499999978)[&length_range={0.148351,12.45378},height_95%_HPD={5.933037000000041,21.123883999999975},length_95%_HPD={0.148351,5.946095},length=2.56058658,posterior=1.0,length_median=1.9899595,height_median=11.465760000000046,height_range={4.565219000000013,27.375868000000054},height=12.036333075000021]:2.1172779999999705,(((2177[&length_range={0.035062,11.998369},height_95%_HPD={2.999999992425728E-6,8.00000006506707E-6},length_95%_HPD={0.035062,6.322499},length=1.813823625,length_median=0.93942,height_median=5.999999984851456E-6,height_range={2.0000000802156137E-6,9.999999946330718E-6},height=5.765000017845523E-6]:0.9394205000000397,2178[&length_range={0.035062,11.998369},height_95%_HPD={2.999999992425728E-6,8.00000006506707E-6},length_95%_HPD={0.035062,6.322499},length=1.813823625,length_median=0.93942,height_median=5.999999984851456E-6,height_range={2.0000000802156137E-6,9.999999946330718E-6},height=5.765000017845523E-6]:0.9394205000000397)[&length_range={0.603129,20.98504},height_95%_HPD={0.03506699999999796,6.322504999999978},length_95%_HPD={1.263129,10.798492},length=4.720426850000003,posterior=1.0,length_median=4.1126015,height_median=0.9394265000000246,height_range={0.03506699999999796,11.998376000000022},height=1.8138293900000175]:5.184148000000022,(2175[&length_range={0.161593,12.843091},height_95%_HPD={2.999999992425728E-6,8.00000006506707E-6},length_95%_HPD={0.161593,6.872234},length=2.06117467,length_median=0.8774185,height_median=5.999999984851456E-6,height_range={2.0000001370590326E-6,9.999999917909008E-6},height=5.7750000193834695E-6]:0.8774185000000756,2176[&length_range={0.161593,12.843091},height_95%_HPD={2.999999992425728E-6,8.00000006506707E-6},length_95%_HPD={0.161593,6.872234},length=2.06117467,length_median=0.8774185,height_median=5.999999984851456E-6,height_range={2.0000001370590326E-6,9.999999917909008E-6},height=5.7750000193834695E-6]:0.8774185000000756)[&length_range={0.545395,17.878959},height_95%_HPD={0.16159700000002886,6.872241000000031},length_95%_HPD={0.545395,12.520422},length=5.438532085000002,posterior=1.0,length_median=4.646345999999999,height_median=0.8774245000000604,height_range={0.16159700000002886,12.843095000000005},height=2.061180445000018]:5.246149999999986)[&length_range={9.94E-4,25.848021},height_95%_HPD={2.385346999999996,14.468592999999956},length_95%_HPD={0.167619,6.654425},length=2.4206873389830514,posterior=0.59,length_median=1.613976,height_median=6.123574500000046,height_range={2.175294000000065,23.094876000000056},height=6.998588415254252]:1.6729404999999815,(2179[&length_range={1.185477,23.588658},height_95%_HPD={3.000000049269147E-6,8.00000006506707E-6},length_95%_HPD={1.738405,8.935103},length=4.552399500000001,length_median=4.2711380000000005,height_median=5.999999956429747E-6,height_range={1.9999999381070666E-6,9.999999946330718E-6},height=5.780000016812891E-6]:4.27113750000008,2180[&length_range={1.185477,23.588658},height_95%_HPD={3.000000049269147E-6,8.00000006506707E-6},length_95%_HPD={1.738405,8.935103},length=4.552399500000001,length_median=4.2711380000000005,height_median=5.999999956429747E-6,height_range={1.9999999381070666E-6,9.999999946330718E-6},height=5.780000016812891E-6]:4.27113750000008)[&length_range={0.11107,28.856371},height_95%_HPD={1.73841299999998,8.935108999999954},length_95%_HPD={0.164183,9.875254},length=3.41005649,posterior=1.0,length_median=2.0936399999999997,height_median=4.271143500000036,height_range={1.1854829999999765,23.58866400000001},height=4.552405280000015]:3.5253714999999914)[&length_range={0.848591,17.36182},height_95%_HPD={2.4719400000000746,17.426184000000063},length_95%_HPD={1.440883,10.768374},length=5.669001595000001,posterior=1.0,length_median=5.141811499999999,height_median=7.796515000000028,height_range={2.4719400000000746,33.44754300000004},height=8.92791806000002]:5.786522999999988)[&length_range={0.73059,23.646699},height_95%_HPD={5.691574000000003,24.024916999999988},length_95%_HPD={0.73059,13.202175},length=7.355351560000002,posterior=1.0,length_median=6.6953534999999995,height_median=13.583038000000016,height_range={5.691574000000003,35.56348000000004},height=14.596919655000015]:8.341974499999978)[&length_range={0.088856,13.216263},height_95%_HPD={12.148745999999988,37.37812399999997},length_95%_HPD={0.088856,7.226918},length=3.1067852300000003,posterior=1.0,length_median=2.5894895,height_median=21.925012499999994,height_range={10.508065000000016,44.73762399999998},height=23.069506210000014]:3.0795965000000294)[&length_range={0.553909,30.417002},height_95%_HPD={14.191128000000077,40.52043100000009},length_95%_HPD={1.08449,18.975715},length=10.633700214999994,posterior=1.0,length_median=10.1780485,height_median=25.004609000000023,height_range={13.407765000000055,47.58387199999997},height=26.176291440000046]:11.85450149999997)[&length_range={0.133917,16.141477},height_95%_HPD={19.856752000000057,51.59325500000001},length_95%_HPD={0.133917,9.171624},length=4.211921945000001,posterior=1.0,length_median=3.5846025,height_median=36.85911049999999,height_range={19.856752000000057,72.32739299999997},height=36.809991655000026]:3.246171500000038)[&length_range={0.529429,18.638398},height_95%_HPD={24.781458000000057,56.86485899999998},length_95%_HPD={0.529429,12.961435},length=6.1304577929292945,posterior=0.99,length_median=5.2969865,height_median=40.10528200000003,height_range={22.290940999999947,67.648756},height=40.750623560606094]:6.5154794999999694,(((((1856[&length_range={3.607156,58.493606},height_95%_HPD={2.999999992425728E-6,8.00000006506707E-6},length_95%_HPD={5.478693,29.948426},length=17.775976934999996,length_median=17.4083555,height_median=5.999999984851456E-6,height_range={1.999999966528776E-6,1.099999994380596E-5},height=5.815000017719285E-6]:17.18274300000003,(1857[&length_range={1.609896,23.155393},height_95%_HPD={2.9999999640040187E-6,8.00000006506707E-6},length_95%_HPD={1.609896,9.754223},length=5.709530230000004,length_median=5.4567985,height_median=5.999999999062311E-6,height_range={2.000000023372195E-6,9.999999946330718E-6},height=5.770000016980248E-6]:5.456799000000004,1858[&length_range={1.609896,23.155393},height_95%_HPD={2.9999999640040187E-6,8.00000006506707E-6},length_95%_HPD={1.609896,9.754223},length=5.709530230000004,length_median=5.4567985,height_median=5.999999999062311E-6,height_range={2.000000023372195E-6,9.999999946330718E-6},height=5.770000016980248E-6]:5.456799000000004)[&length_range={0.370918,28.850435},height_95%_HPD={1.6099020000000337,9.754227999999983},length_95%_HPD={1.993741,21.668738},length=11.655179375,posterior=1.0,length_median=11.4957265,height_median=5.456805000000003,height_range={1.6099020000000337,23.155399000000074},height=5.7095360000000195]:11.725944000000013)[&length_range={0.296689,20.647019},height_95%_HPD={5.478697999999952,28.346705000000014},length_95%_HPD={0.835885,11.493725},length=5.620410658163266,posterior=0.98,length_median=4.790841,height_median=17.182749000000015,height_range={3.6071609999999055,36.38313600000001},height=17.192805438775537]:5.663469000000013,1859[&length_range={6.598756,45.891202},height_95%_HPD={3.0000000208474376E-6,8.00000006506707E-6},length_95%_HPD={8.892446,35.190412},length=22.87271203500001,length_median=22.8462115,height_median=5.999999984851456E-6,height_range={2.9999999640040187E-6,9.999999946330718E-6},height=5.785000018363462E-6]:22.846212000000044)[&length_range={0.165012,23.671135},height_95%_HPD={8.892451999999906,35.190417999999994},length_95%_HPD={0.165012,9.4297},length=3.789157520408163,posterior=0.98,length_median=3.2818994999999997,height_median=22.84621800000003,height_range={6.598760999999996,45.891209},height=22.813216096938806]:3.6005989999999954,1860[&length_range={9.682599,53.231139},height_95%_HPD={3.0000000776908564E-6,8.00000006506707E-6},length_95%_HPD={15.090346,42.484793},length=26.793846760000005,length_median=26.446810499999998,height_median=5.999999984851456E-6,height_range={2.9999999640040187E-6,9.999999946330718E-6},height=5.815000018856154E-6]:26.44681100000004)[&length_range={1.615602,28.394256},height_95%_HPD={14.056298999999896,42.484800000000035},length_95%_HPD={2.926347,20.262673},length=10.98867016,posterior=1.0,length_median=10.5549985,height_median=26.446817000000024,height_range={9.682605000000052,58.493612},height=26.99735956500002]:10.365208499999973,((((((1930[&length_range={1.588684,29.286851},height_95%_HPD={2.9999999640040187E-6,8.00000009348878E-6},length_95%_HPD={1.588684,21.353866},length=12.406716394999991,length_median=12.53059,height_median=5.999999984851456E-6,height_range={1.9999999949504854E-6,1.099999997222767E-5},height=5.800000020315111E-6]:12.763895000000026,((1929[&length_range={1.531065,21.353866},height_95%_HPD={3.0000000208474376E-6,9.000000005698894E-6},length_95%_HPD={2.560644,16.897551},length=9.840178335000003,length_median=9.6388605,height_median=5.999999956429747E-6,height_range={1.0000000258969521E-6,1.099999997222767E-5},height=5.785000021347741E-6]:8.245026000000166,((((1889[&length_range={0.104286,11.146209},height_95%_HPD={2.9999999640040187E-6,8.999999948855475E-6},length_95%_HPD={0.191712,6.060497},length=2.213381160000001,length_median=1.619675,height_median=5.999999984851456E-6,height_range={1.9999999949504854E-6,1.1999999969702912E-5},height=5.770000020532962E-6]:2.0473475000000434,((1892[&length_range={0.006149,3.861895},height_95%_HPD={2.999999992425728E-6,9.000000034120603E-6},length_95%_HPD={0.006149,1.662797},length=0.44071256000000014,length_median=0.23703000000000002,height_median=5.999999984851456E-6,height_range={9.999999974752427E-7,1.1999999941281203E-5},height=5.7850000206371985E-6]:0.2370315000001284,1891[&length_range={0.006149,3.861895},height_95%_HPD={2.999999992425728E-6,9.000000034120603E-6},length_95%_HPD={0.006149,1.662797},length=0.44071256000000014,length_median=0.23703000000000002,height_median=5.999999984851456E-6,height_range={9.999999974752427E-7,1.1999999941281203E-5},height=5.7850000206371985E-6]:0.2370315000001284)[&length_range={0.050798,8.344301},height_95%_HPD={0.006151000000045315,1.6628030000000535},length_95%_HPD={0.050798,4.716288},length=2.0897668799999995,posterior=1.0,length_median=1.7129415,height_median=0.23703750000011325,height_range={0.006151000000045315,3.8619000000000767},height=0.4407183450000207]:1.8201884999998583,(1894[&length_range={0.118399,13.22818},height_95%_HPD={2.999999992425728E-6,8.999999948855475E-6},length_95%_HPD={0.118399,5.511537},length=1.8013697499999999,length_median=1.172261,height_median=5.999999984851456E-6,height_range={9.999999974752427E-7,1.1999999969702912E-5},height=5.800000020030893E-6]:0.3321140000001037,1893[&length_range={0.067817,11.749778},height_95%_HPD={2.999999992425728E-6,9.000000034120603E-6},length_95%_HPD={0.067817,4.758038},length=1.7608137599999996,length_median=1.3047545,height_median=5.999999984851456E-6,height_range={9.999999974752427E-7,1.1999999969702912E-5},height=5.760000018852907E-6]:0.3321140000001037)[&length_range={0.11607,2.842291},height_95%_HPD={0.1597810000000095,1.6002089999999782},length_95%_HPD={0.11607,2.625711},length=1.4543001739130441,posterior=0.23,length_median=1.4877295,height_median=0.33212000000008857,height_range={0.1597810000000095,2.4663039999999796},height=0.5264175652174146]:1.725105999999883)[&length_range={0.138592,1.722555},height_95%_HPD={1.1301559999999427,3.2943719999999814},length_95%_HPD={0.138592,1.2403},length=0.7287690714285714,posterior=0.07,length_median=0.644962,height_median=2.0572259999999716,height_range={1.1301559999999427,3.77661599999999},height=2.2067362142857303]:-0.00987249999994333)[&length_range={0.026973,2.208905},height_95%_HPD={0.8709890000000087,4.333835000000022},length_95%_HPD={0.026973,1.37463},length=0.48611127777777785,posterior=0.09,length_median=0.2816365,height_median=2.0473535000000282,height_range={0.8709890000000087,5.49917099999999},height=2.6186234444444647]:0.8389854999999642,1890[&length_range={0.056947,8.44277},height_95%_HPD={2.9999999640040187E-6,8.999999948855475E-6},length_95%_HPD={0.156743,4.932244},length=2.191466039999998,length_median=1.8799169999999998,height_median=5.999999984851456E-6,height_range={9.999999974752427E-7,1.1999999969702912E-5},height=5.720000021369742E-6]:2.8863330000000076)[&length_range={0.003224,2.365895},height_95%_HPD={0.5124199999999917,6.773555000000044},length_95%_HPD={0.03661,1.958022},length=0.5541457831325299,posterior=0.415,length_median=0.322233,height_median=2.8863389999999924,height_range={0.5124199999999917,8.395977000000016},height=3.353777481927727]:0.07477250000005142,1888[&length_range={0.104286,11.146209},height_95%_HPD={3.0000000208474376E-6,9.000000034120603E-6},length_95%_HPD={0.104286,7.000429},length=2.7822850650000017,length_median=2.194792,height_median=5.9999999706406015E-6,height_range={9.999999974752427E-7,1.2999999967178155E-5},height=5.700000019857043E-6]:2.961105500000073)[&length_range={0.097061,15.131865},height_95%_HPD={0.11840200000003165,8.000893000000048},length_95%_HPD={0.246061,4.850945},length=2.2479739343434333,posterior=0.99,length_median=2.059049,height_median=2.961111500000044,height_range={0.11840200000003165,13.228184999999968},height=3.526043954545475]:2.3494704999999385,(1886[&length_range={0.246407,10.787579},height_95%_HPD={2.9999999640040187E-6,8.999999948855475E-6},length_95%_HPD={0.644269,8.69768},length=3.895098524999998,length_median=3.616969,height_median=5.999999984851456E-6,height_range={9.999999974752427E-7,1.099999997222767E-5},height=5.7300000210602776E-6]:4.0407145000000355,(1887[&length_range={0.21546,11.091723},height_95%_HPD={3.0000000208474376E-6,8.999999948855475E-6},length_95%_HPD={0.347697,8.584811},length=3.8872547899999983,length_median=3.4481045,height_median=5.999999984851456E-6,height_range={9.999999974752427E-7,1.1999999969702912E-5},height=5.735000021616088E-6]:4.12960300000006,(1880[&length_range={0.348339,21.788269},height_95%_HPD={2.9999999640040187E-6,9.000000005698894E-6},length_95%_HPD={0.348339,8.487908},length=3.916036319999998,length_median=3.369725,height_median=5.999999984851456E-6,height_range={1.999999966528776E-6,1.099999997222767E-5},height=5.750000021720325E-6]:3.3509110000000675,((1883[&length_range={0.134753,12.065167},height_95%_HPD={2.000000108637323E-6,9.000000062542313E-6},length_95%_HPD={0.134753,4.122111},length=1.6087968199999994,length_median=1.2429915,height_median=5.999999984851456E-6,height_range={9.999999690535333E-7,1.1999999998124622E-5},height=5.750000023851953E-6]:1.2429900000000487,(1882[&length_range={0.090792,11.084565},height_95%_HPD={2.999999992425728E-6,9.999999946330718E-6},length_95%_HPD={0.090792,3.400808},length=1.27656058,length_median=0.9966240000000001,height_median=5.9999999706406015E-6,height_range={9.999999690535333E-7,1.1999999998124622E-5},height=5.7300000250393165E-6]:0.996627499999974,1881[&length_range={0.090792,11.084565},height_95%_HPD={2.999999992425728E-6,9.999999946330718E-6},length_95%_HPD={0.090792,3.400808},length=1.27656058,length_median=0.9966240000000001,height_median=5.9999999706406015E-6,height_range={9.999999690535333E-7,1.1999999998124622E-5},height=5.7300000250393165E-6]:0.996627499999974)[&length_range={0.019469,3.279066},height_95%_HPD={0.09079400000004512,3.400813000000028},length_95%_HPD={0.019469,0.844604},length=0.3322362600000001,posterior=1.0,length_median=0.23479899999999998,height_median=0.9966334999999447,height_range={0.09079400000004512,11.084569999999971},height=1.276566310000024]:0.24636250000008886)[&length_range={0.087905,5.122392},height_95%_HPD={0.13475500000004104,4.122118},length_95%_HPD={0.087905,2.62272},length=1.0918851900000002,posterior=1.0,length_median=0.870468,height_median=1.2429960000000335,height_range={0.13475500000004104,12.065171999999976},height=1.6088025700000232]:0.9430355000000077,(1884[&length_range={0.139561,10.411393},height_95%_HPD={2.9999999640040187E-6,9.000000062542313E-6},length_95%_HPD={0.139561,4.190018},length=1.8830792600000001,length_median=1.4678944999999999,height_median=5.9999999706406015E-6,height_range={9.999999974752427E-7,1.100000000064938E-5},height=5.725000024057181E-6]:1.4678949999999844,1885[&length_range={0.139561,10.411393},height_95%_HPD={2.9999999640040187E-6,9.000000062542313E-6},length_95%_HPD={0.139561,4.190018},length=1.8830792600000001,length_median=1.4678944999999999,height_median=5.9999999706406015E-6,height_range={9.999999974752427E-7,1.100000000064938E-5},height=5.725000024057181E-6]:1.4678949999999844)[&length_range={0.037065,6.776166},height_95%_HPD={0.1395660000000305,4.190023999999909},length_95%_HPD={0.053159,2.05277},length=0.8176027750000003,posterior=1.0,length_median=0.6198815,height_median=1.467900999999955,height_range={0.1395660000000305,10.411397999999991},height=1.883084985000023]:0.7181305000000862)[&length_range={0.03558,7.654713},height_95%_HPD={0.2334040000000357,6.3994200000000205},length_95%_HPD={0.11041,2.777093},length=1.2200980199999998,posterior=1.0,length_median=1.029718,height_median=2.186031500000041,height_range={0.2334040000000357,17.18756399999998},height=2.7006877600000236]:1.1648855000000111)[&length_range={0.002578,5.933724},height_95%_HPD={0.3483440000000826,8.105459000000025},length_95%_HPD={0.002578,2.706091},length=0.9829579177215185,posterior=0.79,length_median=0.7586485000000001,height_median=3.3509170000000523,height_range={0.3483440000000826,21.788273999999987},height=3.8626047658228093]:0.7786919999999924)[&length_range={0.019408,2.418141},height_95%_HPD={1.3946620000000678,9.408339000000069},length_95%_HPD={0.019408,1.619929},length=0.5022764696969695,posterior=0.33,length_median=0.320306,height_median=4.129609000000045,height_range={0.5681480000000079,9.408339000000069},height=4.35482859090911]:-0.08888850000002435)[&length_range={0.010264,7.8571},height_95%_HPD={1.107865999999973,8.697685000000035},length_95%_HPD={0.010264,4.260394},length=1.6249172536231884,posterior=0.69,length_median=1.28044,height_median=4.04072050000002,height_range={1.107865999999973,11.09172800000006},height=4.575178115942048]:1.269861499999962)[&length_range={0.13251,6.258505},height_95%_HPD={1.231018999999975,11.919085999999993},length_95%_HPD={0.13251,3.887661},length=1.8432720514285723,posterior=0.875,length_median=1.815112,height_median=5.310581999999982,height_range={0.46148600000003626,22.14398299999999},height=5.971483542857163]:2.9344500000001403)[&length_range={0.202641,9.398227},height_95%_HPD={3.385958000000045,16.42010200000003},length_95%_HPD={0.202641,7.08896},length=2.567170663157894,posterior=0.475,length_median=2.043769,height_median=8.245032000000123,height_range={1.5997019999999793,16.806628000000003},height=8.516651557894757]:2.2499389999999124,(((1904[&length_range={0.206422,20.54252},height_95%_HPD={3.000000049269147E-6,8.999999977277184E-6},length_95%_HPD={0.206422,7.588629},length=3.3427020849999987,length_median=2.7284245,height_median=5.999999984851456E-6,height_range={1.9999999381070666E-6,1.1999999969702912E-5},height=5.820000019411964E-6]:2.728423500000062,(((1918[&length_range={0.080337,6.980916},height_95%_HPD={2.9999999640040187E-6,9.000000119385732E-6},length_95%_HPD={0.080337,1.935372},length=0.6557261300000001,length_median=0.35024449999999996,height_median=5.999999984851456E-6,height_range={9.999999974752427E-7,1.1999999969702912E-5},height=5.905000018628925E-6]:0.3502445000000449,1917[&length_range={0.080337,6.980916},height_95%_HPD={2.9999999640040187E-6,9.000000119385732E-6},length_95%_HPD={0.080337,1.935372},length=0.6557261300000001,length_median=0.35024449999999996,height_median=5.999999984851456E-6,height_range={9.999999974752427E-7,1.1999999969702912E-5},height=5.905000018628925E-6]:0.3502445000000449)[&length_range={0.044663,8.060076},height_95%_HPD={0.08034200000000169,1.9353790000000117},length_95%_HPD={0.077734,4.356019},length=1.6024994799999996,posterior=1.0,length_median=1.2485895,height_median=0.3502505000000298,height_range={0.08034200000000169,6.9809219999999925},height=0.655732035000019]:1.4867620000000272,(((1915[&length_range={0.071207,3.051094},height_95%_HPD={2.999999992425728E-6,9.000000034120603E-6},length_95%_HPD={0.081579,1.589244},length=0.47628159999999986,length_median=0.2780735,height_median=5.999999984851456E-6,height_range={1.9999999949504854E-6,1.1999999998124622E-5},height=5.925000020852167E-6]:0.24809000000004744,1914[&length_range={0.05862,5.151347},height_95%_HPD={2.9999999640040187E-6,9.000000062542313E-6},length_95%_HPD={0.05862,1.871914},length=0.6453687750000001,length_median=0.4099095,height_median=6.000000013273166E-6,height_range={9.999999974752427E-7,1.1999999998124622E-5},height=5.930000020129E-6]:0.24809000000001902)[&length_range={0.042893,3.439801},height_95%_HPD={0.08652200000003063,1.1740139999999428},length_95%_HPD={0.042893,1.185146},length=0.399381527027027,posterior=0.37,length_median=0.2551875,height_median=0.2480960000000323,height_range={0.08652200000003063,1.8719199999999887},height=0.4070719594594682]:0.31176599999996313,1916[&length_range={0.05862,3.81428},height_95%_HPD={3.0000000208474376E-6,9.000000034120603E-6},length_95%_HPD={0.05862,1.548052},length=0.55866268,length_median=0.350642,height_median=5.999999984851456E-6,height_range={1.9999999949504854E-6,1.1999999969702912E-5},height=5.925000019999516E-6]:0.5598560000000106)[&length_range={0.014408,7.402143},height_95%_HPD={0.07121400000002609,2.2739449999999977},length_95%_HPD={0.014408,2.76525},length=1.1006710161290327,posterior=0.93,length_median=0.785323,height_median=0.5598619999999954,height_range={0.07121400000002609,5.151353000000029},height=0.8382000215053953]:0.9894670000000048,((1913[&length_range={0.069448,4.679704},height_95%_HPD={2.9999999640040187E-6,9.000000062542313E-6},length_95%_HPD={0.08363,2.175798},length=0.9806079150000003,length_median=0.854391,height_median=5.999999984851456E-6,height_range={9.999999974752427E-7,1.099999997222767E-5},height=5.8650000192983495E-6]:0.8682330000000036,(((((1909[&length_range={0.017721,2.165864},height_95%_HPD={1.999999966528776E-6,8.000000121910489E-6},length_95%_HPD={0.017721,0.810182},length=0.28776,length_median=0.206714,height_median=6.000000013273166E-6,height_range={1.999999966528776E-6,1.099999994380596E-5},height=5.9150000177510265E-6]:0.12012800000007928,1907[&length_range={0.017721,2.670994},height_95%_HPD={2.000000023372195E-6,8.000000121910489E-6},length_95%_HPD={0.017721,1.080828},length=0.35713642999999995,length_median=0.23118149999999998,height_median=6.000000013273166E-6,height_range={1.9999999381070666E-6,1.099999997222767E-5},height=5.905000019055251E-6]:0.12012800000007928)[&length_range={0.021489,0.292515},height_95%_HPD={0.017727000000093085,0.26454200000006267},length_95%_HPD={0.028972,0.292515},length=0.11387911764705884,posterior=0.085,length_median=0.083326,height_median=0.12013400000009256,height_range={0.017727000000093085,0.35148099999995},height=0.13296858823531466]:0.2173054999999806,1912[&length_range={0.027873,2.269905},height_95%_HPD={2.9999999640040187E-6,9.000000034120603E-6},length_95%_HPD={0.027873,0.905737},length=0.3095970950000001,length_median=0.207032,height_median=6.000000013273166E-6,height_range={1.999999966528776E-6,1.099999997222767E-5},height=5.925000017867887E-6]:0.3374335000000599)[&length_range={0.089208,0.52965},height_95%_HPD={0.1198009999998817,0.43030500000000416},length_95%_HPD={0.089208,0.52965},length=0.22602983333333335,posterior=0.03,length_median=0.2012455,height_median=0.33743950000007317,height_range={0.1198009999998817,0.43030500000000416},height=0.3075381666666696]:0.052108499999945934,1908[&length_range={0.014207,1.665198},height_95%_HPD={1.999999966528776E-6,8.000000121910489E-6},length_95%_HPD={0.014207,0.77829},length=0.2739275200000001,length_median=0.205563,height_median=6.000000013273166E-6,height_range={9.999999974752427E-7,1.099999994380596E-5},height=5.8650000178772645E-6]:0.38954200000000583)[&length_range={0.069639,0.457103},height_95%_HPD={0.2151520000000744,0.9599550000000079},length_95%_HPD={0.069639,0.321302},length=0.18206907692307692,posterior=0.065,length_median=0.163489,height_median=0.3895480000000191,height_range={0.2151520000000744,1.0285289999999634},height=0.48751330769233137]:0.019675999999989813,1911[&length_range={0.014207,2.301759},height_95%_HPD={2.000000023372195E-6,8.000000121910489E-6},length_95%_HPD={0.03472,1.007774},length=0.3104059800000001,length_median=0.203817,height_median=6.000000013273166E-6,height_range={1.999999966528776E-6,1.1999999969702912E-5},height=5.9550000182184706E-6]:0.40921799999999564)[&length_range={0.023093,0.721854},height_95%_HPD={0.15515200000001528,1.029594000000003},length_95%_HPD={0.023093,0.507206},length=0.18222541666666667,posterior=0.12,length_median=0.13481749999999998,height_median=0.4092240000000089,height_range={0.07872399999993718,1.029594000000003},height=0.4929413333333403]:0.15918999999995265,1910[&length_range={0.018264,2.670994},height_95%_HPD={2.9999999640040187E-6,9.000000034120603E-6},length_95%_HPD={0.018264,0.883606},length=0.30070296999999996,length_median=0.1968995,height_median=6.000000013273166E-6,height_range={9.999999690535333E-7,1.099999997222767E-5},height=5.93500001784264E-6]:0.5684079999999483)[&length_range={0.0112,1.593162},height_95%_HPD={0.05825300000003608,1.524659999999983},length_95%_HPD={0.0112,0.911814},length=0.3226258730158729,posterior=0.945,length_median=0.235434,height_median=0.5684139999999616,height_range={0.05825300000003608,3.4377250000000004},height=0.6777369947090145]:0.2998250000000269)[&length_range={0.004068,1.791976},height_95%_HPD={0.08363800000000765,2.175801999999976},length_95%_HPD={0.004068,0.552059},length=0.13913066500000001,posterior=1.0,length_median=0.0520095,height_median=0.8682389999999884,height_range={0.0694530000000384,4.679708000000005},height=0.9856247200000192]:0.06114350000004265,1906[&length_range={0.073516,4.84835},height_95%_HPD={2.9999999640040187E-6,9.000000005698894E-6},length_95%_HPD={0.073516,2.854483},length=1.1247494749999998,length_median=0.9293755,height_median=5.999999984851456E-6,height_range={1.9999999949504854E-6,1.099999997222767E-5},height=5.910000018474193E-6]:0.9293765000000462)[&length_range={0.044238,4.841646},height_95%_HPD={0.07352100000002793,2.8544890000000294},length_95%_HPD={0.044238,1.794409},length=0.7574046150000002,posterior=1.0,length_median=0.63812,height_median=0.9293825000000311,height_range={0.07352100000002793,4.848358999999988},height=1.124755385000019]:0.6199464999999691)[&length_range={0.017219,5.36491},height_95%_HPD={0.143823000000026,4.309869000000077},length_95%_HPD={0.017219,0.925748},length=0.3710830749999999,posterior=1.0,length_median=0.2495085,height_median=1.5493290000000002,height_range={0.143823000000026,9.676087999999993},height=1.8871484400000185]:0.2876835000000568)[&length_range={0.030767,3.008919},height_95%_HPD={0.23597300000002974,5.695818000000003},length_95%_HPD={0.030767,1.734285},length=0.6657616500000002,posterior=1.0,length_median=0.5440455,height_median=1.837012500000057,height_range={0.16104200000003743,15.040998000000002},height=2.2582315150000194]:0.5770749999999367,1905[&length_range={0.191805,17.3362},height_95%_HPD={2.0000000517939043E-6,8.000000121910489E-6},length_95%_HPD={0.321105,6.709115},length=2.9239873049999994,length_median=2.414082,height_median=6.000000013273166E-6,height_range={1.9999999381070666E-6,1.1999999969702912E-5},height=5.860000019737299E-6]:2.4140814999999805)[&length_range={0.014617,4.984315},height_95%_HPD={0.3211130000000253,6.709119000000129},length_95%_HPD={0.014617,1.081053},length=0.4187147400000002,posterior=1.0,length_median=0.29161950000000003,height_median=2.4140874999999937,height_range={0.19180900000003476,17.336205000000007},height=2.9239931650000197]:0.3143420000000532)[&length_range={0.064622,8.529436},height_95%_HPD={0.20642600000002176,7.588632999999987},length_95%_HPD={0.064622,4.663296},length=2.0160496099999996,posterior=1.0,length_median=1.703172,height_median=2.728429500000047,height_range={0.20642600000002176,20.542525000000012},height=3.3427079050000224]:3.346341499999923,((((1897[&length_range={0.133397,12.179402},height_95%_HPD={3.0000000208474376E-6,9.000000062542313E-6},length_95%_HPD={0.133397,4.729048},length=1.9184287249999992,length_median=1.410222,height_median=5.999999984851456E-6,height_range={9.999999122101144E-7,1.200000008338975E-5},height=5.815000022693084E-6]:1.4635629999999935,(1896[&length_range={0.181206,11.515631},height_95%_HPD={2.9999999640040187E-6,9.000000005698894E-6},length_95%_HPD={0.181206,4.658242},length=1.9616174950000005,length_median=1.6394965,height_median=5.999999956429747E-6,height_range={9.999999406318238E-7,1.200000005496804E-5},height=5.760000021410861E-6]:1.19283300000005,1898[&length_range={0.133397,11.916285},height_95%_HPD={2.9999999640040187E-6,9.000000034120603E-6},length_95%_HPD={0.133397,4.706772},length=1.9205151550000001,length_median=1.4011255,height_median=5.9999999706406015E-6,height_range={9.999999122101144E-7,1.200000005496804E-5},height=5.750000021578217E-6]:1.1928330000000358)[&length_range={0.004502,0.910947},height_95%_HPD={0.18121200000001636,3.683829000000003},length_95%_HPD={0.004502,0.68907},length=0.11352420588235293,posterior=0.34,length_median=0.0478095,height_median=1.1928390000000064,height_range={0.18121200000001636,4.706778000000099},height=1.4303512941176773]:0.27072999999997194)[&length_range={0.016132,1.879212},height_95%_HPD={0.2655300000000693,4.372356999999937},length_95%_HPD={0.016132,1.339583},length=0.5334951616766468,posterior=0.835,length_median=0.412111,height_median=1.4635689999999784,height_range={0.19829700000002504,5.830694000000079},height=1.744632005988044]:0.7101114999999538,(1899[&length_range={0.192281,5.753146},height_95%_HPD={2.9999999640040187E-6,9.000000090964022E-6},length_95%_HPD={0.319169,3.317883},length=1.692526975,length_median=1.514299,height_median=5.999999984851456E-6,height_range={9.999999122101144E-7,1.1000000057492798E-5},height=5.740000023024549E-6]:1.5070040000000375,1900[&length_range={0.192281,5.856294},height_95%_HPD={2.9999999640040187E-6,9.000000090964022E-6},length_95%_HPD={0.319169,3.317883},length=1.6932173300000002,length_median=1.514299,height_median=5.999999984851456E-6,height_range={9.999999122101144E-7,1.1000000057492798E-5},height=5.740000023024549E-6]:1.5070040000000375)[&length_range={0.014679,9.568871},height_95%_HPD={0.46471000000005347,3.3831020000000365},length_95%_HPD={0.014679,2.867383},length=0.8126555808080806,posterior=0.99,length_median=0.345115,height_median=1.5070100000000224,height_range={0.19228500000002668,4.101074000000068},height=1.6536201313131533]:0.6666704999999098)[&length_range={0.128108,12.670383},height_95%_HPD={0.4903040000000658,6.003024000000124},length_95%_HPD={0.128108,5.828823},length=2.5592714100000005,posterior=1.0,length_median=2.1735160000000002,height_median=2.173680499999932,height_range={0.21442900000002396,12.179407999999981},height=2.5798396050000196]:1.9366645000001768,((1901[&length_range={0.098566,5.705338},height_95%_HPD={2.9999999355823093E-6,8.999999892012056E-6},length_95%_HPD={0.098566,2.55177},length=0.7816578750000006,length_median=0.4034245,height_median=5.999999984851456E-6,height_range={9.999999690535333E-7,1.1000000057492798E-5},height=5.800000020173001E-6]:0.2762549999999777,1902[&length_range={0.098566,6.108714},height_95%_HPD={2.9999999640040187E-6,9.000000034120603E-6},length_95%_HPD={0.098566,2.535944},length=0.7789489600000006,length_median=0.38047549999999997,height_median=5.999999999062311E-6,height_range={9.999999406318238E-7,1.1000000057492798E-5},height=5.810000021142514E-6]:0.2762549999999635)[&length_range={0.010239,3.964068},height_95%_HPD={0.09857100000004948,1.350246999999996},length_95%_HPD={0.010239,2.732766},length=0.7622766451612903,posterior=0.31,length_median=0.49233800000000005,height_median=0.27626099999996256,height_range={0.09857100000004948,2.2614790000000085},height=0.42944311290324966]:0.6093770000000092,1903[&length_range={0.106881,5.441401},height_95%_HPD={2.9999999355823093E-6,9.000000005698894E-6},length_95%_HPD={0.106881,2.43451},length=0.7910715150000003,length_median=0.44926299999999997,height_median=5.999999984851456E-6,height_range={9.999999690535333E-7,1.1000000057492798E-5},height=5.7650000202613685E-6]:0.8856319999999869)[&length_range={0.131744,11.175406},height_95%_HPD={0.16495400000002292,3.5543200000000184},length_95%_HPD={0.131744,7.822018},length=3.2841997050000002,posterior=1.0,length_median=2.7587965,height_median=0.8856379999999717,height_range={0.12179900000000998,6.10871999999992},height=1.242152685000021]:3.224707000000137)[&length_range={0.030391,3.589684},height_95%_HPD={1.2856390000000602,9.701687000000021},length_95%_HPD={0.030391,2.125966},length=0.8003836167664671,posterior=0.835,length_median=0.607422,height_median=4.110345000000109,height_range={0.3425370000000214,11.560200000000066},height=4.580591502994033]:1.4278249999999275,(((1867[&length_range={0.162755,10.852208},height_95%_HPD={2.9999999640040187E-6,9.000000034120603E-6},length_95%_HPD={0.162755,5.163376},length=2.047890205,length_median=1.648959,height_median=5.999999984851456E-6,height_range={1.0000000543186616E-6,1.0000000003174137E-5},height=5.7650000216824534E-6]:1.8653020000000708,(1928[&length_range={0.162755,12.502589},height_95%_HPD={2.9999999640040187E-6,8.000000121910489E-6},length_95%_HPD={0.162755,6.238779},length=2.4113729349999993,length_median=1.8789295,height_median=5.999999984851456E-6,height_range={1.0000000543186616E-6,1.0000000060017555E-5},height=5.780000021218256E-6]:1.845152500000026,(1865[&length_range={0.100294,4.454617},height_95%_HPD={2.9999999640040187E-6,9.000000005698894E-6},length_95%_HPD={0.100294,2.797099},length=1.105265315,length_median=0.8760049999999999,height_median=5.999999984851456E-6,height_range={5.6843418860808015E-14,1.0000000003174137E-5},height=5.7100000216792064E-6]:0.8760030000000114,1866[&length_range={0.100294,4.454617},height_95%_HPD={2.9999999640040187E-6,9.000000005698894E-6},length_95%_HPD={0.100294,2.797099},length=1.105265315,length_median=0.8760049999999999,height_median=5.999999984851456E-6,height_range={5.6843418860808015E-14,1.0000000003174137E-5},height=5.7100000216792064E-6]:0.8760030000000114)[&length_range={0.073537,6.292341},height_95%_HPD={0.10030000000008954,2.797102999999993},length_95%_HPD={0.073537,2.380118},length=0.937383085,posterior=1.0,length_median=0.671906,height_median=0.8760089999999963,height_range={0.10030000000008954,4.454621000000003},height=1.1052710250000213]:0.9691495000000145)[&length_range={0.005534,1.316604},height_95%_HPD={0.17383700000007707,4.913649000000049},length_95%_HPD={0.005534,0.724077},length=0.22740843181818182,posterior=0.22,length_median=0.14056049999999998,height_median=1.8451585000000108,height_range={0.17383700000007707,10.746961999999996},height=2.1290609318182088]:0.020149500000044895)[&length_range={0.066786,5.627632},height_95%_HPD={0.27881300000004217,5.017630000000054},length_95%_HPD={0.105127,2.538084},length=0.9478276054054049,posterior=0.925,length_median=0.737154,height_median=1.8653080000000557,height_range={0.27881300000004217,12.502594999999971},height=2.2079171621621834]:2.6334959999999654,((1863[&length_range={0.430008,15.192963},height_95%_HPD={2.9999999071606E-6,9.000000005698894E-6},length_95%_HPD={0.511272,8.931213},length=3.5193951250000004,length_median=2.8193460000000004,height_median=6.000000013273166E-6,height_range={1.0000000258969521E-6,1.0000000060017555E-5},height=5.785000020921416E-6]:2.1318209999999738,(((1927[&length_range={0.067073,10.603109},height_95%_HPD={2.999999992425728E-6,8.000000121910489E-6},length_95%_HPD={0.153431,4.807757},length=1.4175650100000008,length_median=0.49243950000000003,height_median=5.999999984851456E-6,height_range={2.8421709430404007E-14,1.0000000088439265E-5},height=5.675000021625465E-6]:0.3505785000000117,1869[&length_range={0.067073,10.09971},height_95%_HPD={2.9999999640040187E-6,8.00000009348878E-6},length_95%_HPD={0.067073,4.594089},length=1.4122009100000001,length_median=0.49243950000000003,height_median=5.999999984851456E-6,height_range={1.0000000258969521E-6,1.0000000088439265E-5},height=5.690000022582353E-6]:0.3505785000000117)[&length_range={0.083414,15.377515},height_95%_HPD={0.15343599999997082,3.1273450000000196},length_95%_HPD={0.083414,6.993407},length=2.6712810576923074,posterior=0.78,length_median=2.1556405,height_median=0.3505844999999965,height_range={0.06707600000004277,7.241241999999971},height=0.829647974358997]:1.213558500000019,((1925[&length_range={0.08511,9.40505},height_95%_HPD={2.0000000517939043E-6,8.00000009348878E-6},length_95%_HPD={0.08511,5.200514},length=1.9645361599999998,length_median=1.5114575000000001,height_median=6.000000013273166E-6,height_range={2.8421709430404007E-14,1.0000000060017555E-5},height=5.745000020880297E-6]:1.5114575000000343,(1923[&length_range={0.062233,6.184405},height_95%_HPD={2.0000000517939043E-6,8.00000009348878E-6},length_95%_HPD={0.062233,3.782769},length=1.4582875549999996,length_median=1.100236,height_median=5.999999984851456E-6,height_range={2.8421709430404007E-14,1.0000000116860974E-5},height=5.725000022636095E-6]:1.1002359999999953,1924[&length_range={0.062233,6.184405},height_95%_HPD={2.0000000517939043E-6,8.00000009348878E-6},length_95%_HPD={0.062233,3.782769},length=1.4582875549999996,length_median=1.100236,height_median=5.999999984851456E-6,height_range={2.8421709430404007E-14,1.0000000116860974E-5},height=5.725000022636095E-6]:1.1002359999999953)[&length_range={0.00509,4.022018},height_95%_HPD={0.06224200000008295,3.782775000000015},length_95%_HPD={0.00509,1.539029},length=0.5062486250000002,posterior=1.0,length_median=0.332389,height_median=1.1002419999999802,height_range={0.06224200000008295,6.1844099999999855},height=1.4582932800000217]:0.4112215000000674)[&length_range={0.005417,4.541944},height_95%_HPD={0.085119000000077,5.20052000000004},length_95%_HPD={0.005417,1.734981},length=0.506583665,posterior=1.0,length_median=0.3055055,height_median=1.5114635000000476,height_range={0.085119000000077,9.405059999999963},height=1.9645419050000208]:0.4417974999999359,1926[&length_range={0.143549,11.050929},height_95%_HPD={2.0000000517939043E-6,8.00000009348878E-6},length_95%_HPD={0.143549,6.234583},length=2.4711198949999997,length_median=1.9532555,height_median=5.999999984851456E-6,height_range={2.8421709430404007E-14,9.999999917909008E-6},height=5.675000021199139E-6]:1.9532549999999986)[&length_range={0.041962,6.636902},height_95%_HPD={0.1435580000000698,6.234592000000021},length_95%_HPD={0.041962,3.14087},length=1.1378679199999995,posterior=1.0,length_median=0.858626,height_median=1.9532609999999835,height_range={0.1435580000000698,11.05093799999996},height=2.471125570000021]:-0.3891179999999679)[&length_range={0.008572,3.319245},height_95%_HPD={0.24845600000008972,4.55032700000001},length_95%_HPD={0.008572,0.820658},length=0.24806495833333336,posterior=0.36,length_median=0.12377350000000001,height_median=1.5641430000000156,height_range={0.24845600000008972,11.446412999999993},height=2.081813166666686]:1.1566679999999252,1868[&length_range={0.37903,11.531358},height_95%_HPD={2.9999999640040187E-6,8.000000121910489E-6},length_95%_HPD={0.37903,8.131763},length=3.502424165,length_median=2.9704585000000003,height_median=5.999999999062311E-6,height_range={2.8421709430404007E-14,1.0000000060017555E-5},height=5.73500002047922E-6]:2.7208049999999417)[&length_range={0.071804,8.121844},height_95%_HPD={0.4030060000000901,8.10672900000003},length_95%_HPD={0.071804,3.834874},length=1.4443457218045106,posterior=0.665,length_median=1.064731,height_median=2.720810999999941,height_range={0.37903300000002105,15.69615199999997},height=3.3693442932331035]:-0.5889839999999538)[&length_range={0.020535,1.10477},height_95%_HPD={0.6559090000000083,3.9594119999999293},length_95%_HPD={0.020535,0.83805},length=0.21188745945945947,posterior=0.185,length_median=0.159725,height_median=2.131826999999987,height_range={0.6559090000000083,6.550805000000082},height=2.3026956216216408]:0.16725800000006075,1864[&length_range={0.425426,15.018421},height_95%_HPD={2.9999999640040187E-6,8.999999920433766E-6},length_95%_HPD={0.425426,7.144226},length=3.1834618500000023,length_median=2.562811,height_median=5.999999984851456E-6,height_range={1.0000000543186616E-6,1.0000000088439265E-5},height=5.765000019977151E-6]:2.299079000000063)[&length_range={0.054131,2.377499},height_95%_HPD={0.8883310000000222,4.948453999999941},length_95%_HPD={0.054131,1.709704},length=0.781571054054054,posterior=0.185,length_median=0.601273,height_median=2.299085000000048,height_range={0.8883310000000222,6.7470300000000805},height=2.514583081081099]:2.1997189999999733)[&length_range={0.139359,5.994919},height_95%_HPD={1.151026000000087,11.298812999999981},length_95%_HPD={0.139359,4.391959},length=2.104519046875,posterior=0.96,length_median=2.0192585,height_median=4.498804000000021,height_range={1.151026000000087,19.053452999999976},height=5.254754192708357]:0.13308399999998244,(1895[&length_range={0.521115,14.754358},height_95%_HPD={2.9999999355823093E-6,8.000000121910489E-6},length_95%_HPD={1.329581,10.738198},length=5.236824909999995,length_median=4.7842755,height_median=5.999999984851456E-6,height_range={9.999999974752427E-7,1.1000000057492798E-5},height=5.7650000195508256E-6]:4.24537600000005,((1920[&length_range={0.213901,8.838856},height_95%_HPD={3.0000000208474376E-6,9.000000034120603E-6},length_95%_HPD={0.213901,5.321721},length=2.1556800000000003,length_median=1.7447285,height_median=6.000000013273166E-6,height_range={1.9999999381070666E-6,1.1000000085914508E-5},height=5.825000021673077E-6]:1.7447280000000518,1919[&length_range={0.213901,8.838856},height_95%_HPD={3.0000000208474376E-6,9.000000034120603E-6},length_95%_HPD={0.213901,5.321721},length=2.1556800000000003,length_median=1.7447285,height_median=6.000000013273166E-6,height_range={1.9999999381070666E-6,1.1000000085914508E-5},height=5.825000021673077E-6]:1.7447280000000518)[&length_range={0.071031,5.165286},height_95%_HPD={0.21390500000003954,5.321727000000067},length_95%_HPD={0.071031,2.941453},length=1.1956960099999996,posterior=1.0,length_median=1.06341,height_median=1.744734000000065,height_range={0.21390500000003954,8.83886000000004},height=2.155685825000021]:1.1541519999999963,1921[&length_range={0.284932,11.444934},height_95%_HPD={3.000000049269147E-6,9.000000005698894E-6},length_95%_HPD={0.342167,7.414753},length=3.3513759999999997,length_median=2.89888,height_median=5.999999984851456E-6,height_range={9.999999974752427E-7,1.1000000085914508E-5},height=5.835000020795178E-6]:2.8988800000000765)[&length_range={0.025388,7.16112},height_95%_HPD={0.3421740000000284,7.414759000000032},length_95%_HPD={0.025388,3.008521},length=1.0179882000000002,posterior=1.0,length_median=0.6717845,height_median=2.8988860000000614,height_range={0.2849360000000445,11.44494199999994},height=3.35138183500002]:1.3464959999999735)[&length_range={0.029924,3.50481},height_95%_HPD={1.3295890000000838,10.277787000000075},length_95%_HPD={0.029924,2.172934},length=0.899746372881356,posterior=0.295,length_median=0.752603,height_median=4.245382000000035,height_range={0.8640380000000221,10.685365000000147},height=4.77342310169493]:0.3865059999999687)[&length_range={0.238203,1.887488},height_95%_HPD={2.2125619999999344,10.010261999999955},length_95%_HPD={0.238203,1.537479},length=0.8172517692307693,posterior=0.065,length_median=0.724477,height_median=4.631888000000004,height_range={2.2125619999999344,10.647476000000069},height=5.277036692307698]:0.9062820000000329)[&length_range={0.043468,5.004024},height_95%_HPD={2.6249419999999475,11.609934000000038},length_95%_HPD={0.043468,4.005065},length=1.4907226315789472,posterior=0.095,length_median=0.815012,height_median=5.5381700000000365,height_range={2.6249419999999475,12.184955000000073},height=6.461219631578963]:0.5366009999999335)[&length_range={0.025397,5.376244},height_95%_HPD={2.843983999999949,12.048057000000085},length_95%_HPD={0.025397,4.473881},length=1.7015643777777774,posterior=0.225,length_median=1.356255,height_median=6.07477099999997,height_range={2.843983999999949,16.114152000000075},height=6.953611622222244]:1.639879499999978,((1874[&length_range={0.689856,13.308234},height_95%_HPD={2.9999999640040187E-6,9.000000005698894E-6},length_95%_HPD={0.689856,6.953191},length=2.7622256000000003,length_median=2.1260624999999997,height_median=5.999999984851456E-6,height_range={9.999999690535333E-7,1.0000000088439265E-5},height=5.825000021957294E-6]:2.1260620000000614,1873[&length_range={0.689856,13.308234},height_95%_HPD={2.9999999640040187E-6,9.000000005698894E-6},length_95%_HPD={0.689856,6.953191},length=2.7622256000000003,length_median=2.1260624999999997,height_median=5.999999984851456E-6,height_range={9.999999690535333E-7,1.0000000088439265E-5},height=5.825000021957294E-6]:2.1260620000000614)[&length_range={0.398384,20.635034},height_95%_HPD={0.6898640000000285,6.953196999999932},length_95%_HPD={0.398384,12.294363},length=5.463857104999996,posterior=1.0,length_median=4.7477725,height_median=2.1260680000000463,height_range={0.6898640000000285,13.308239999999927},height=2.76223142500002]:3.748234000000039,(((1878[&length_range={0.352755,10.071409},height_95%_HPD={3.0000000208474376E-6,9.000000005698894E-6},length_95%_HPD={0.352755,6.192656},length=2.8640162500000033,length_median=2.6481145,height_median=5.999999984851456E-6,height_range={9.999999974752427E-7,1.099999997222767E-5},height=5.8250000218151855E-6]:2.6481165000000004,1879[&length_range={0.352755,10.071409},height_95%_HPD={3.0000000208474376E-6,9.000000005698894E-6},length_95%_HPD={0.352755,6.192656},length=2.8640162500000033,length_median=2.6481145,height_median=5.999999984851456E-6,height_range={9.999999974752427E-7,1.099999997222767E-5},height=5.8250000218151855E-6]:2.6481165000000004)[&length_range={0.722308,16.178156},height_95%_HPD={0.3527580000000228,6.192662000000013},length_95%_HPD={0.7714,10.45615},length=5.093995160000002,posterior=1.0,length_median=4.3384765000000005,height_median=2.6481224999999853,height_range={0.3527580000000228,10.071415000000002},height=2.86402207500002]:2.4349434999999318,1922[&length_range={1.209254,18.58002},height_95%_HPD={3.000000049269147E-6,9.000000062542313E-6},length_95%_HPD={1.83387,14.208685},length=7.675118884999997,length_median=7.163425,height_median=5.999999984851456E-6,height_range={1.0000000258969521E-6,1.0000000060017555E-5},height=5.80000002130987E-6]:5.083059999999932)[&length_range={0.016886,5.783548},height_95%_HPD={1.2092570000000364,10.41399800000002},length_95%_HPD={0.016886,2.611021},length=0.9077723066666666,posterior=0.375,length_median=0.467429,height_median=5.083065999999917,height_range={1.2092570000000364,12.699802000000005},height=5.5337507866666895]:-0.38421049999996626,((1875[&length_range={0.49408,16.965437},height_95%_HPD={2.999999992425728E-6,9.000000062542313E-6},length_95%_HPD={0.49408,5.657921},length=3.137567080000003,length_median=2.909966,height_median=5.999999984851456E-6,height_range={9.999999690535333E-7,1.0000000088439265E-5},height=5.815000020277239E-6]:2.909966000000068,1876[&length_range={0.49408,16.965437},height_95%_HPD={2.999999992425728E-6,9.000000062542313E-6},length_95%_HPD={0.49408,5.657921},length=3.137567080000003,length_median=2.909966,height_median=5.999999984851456E-6,height_range={9.999999690535333E-7,1.0000000088439265E-5},height=5.815000020277239E-6]:2.909966000000068)[&length_range={0.12537,24.257435},height_95%_HPD={0.4940880000000334,5.657926999999944},length_95%_HPD={0.12537,11.54119},length=3.6636554649999997,posterior=1.0,length_median=2.769728,height_median=2.909972000000053,height_range={0.4940880000000334,16.965441999999953},height=3.137572895000023]:1.1507079999999377,1877[&length_range={0.684395,28.360045},height_95%_HPD={2.9999999355823093E-6,9.000000005698894E-6},length_95%_HPD={0.684395,14.605632},length=6.0823377549999975,length_median=5.015159499999999,height_median=5.999999984851456E-6,height_range={9.999999406318238E-7,9.999999946330718E-6},height=5.815000020703565E-6]:4.060674000000006)[&length_range={0.329223,11.894936},height_95%_HPD={0.6844020000000626,9.576344000000034},length_95%_HPD={0.447214,8.755881},length=3.209312767441861,posterior=0.645,length_median=2.315418,height_median=4.060679999999991,height_range={0.6844020000000626,14.584532000000038},height=4.614865069767466]:0.63817549999996)[&length_range={0.665076,2.55165},height_95%_HPD={3.3226520000000903,10.245933000000008},length_95%_HPD={0.665076,2.55165},length=1.3775922500000002,posterior=0.02,length_median=1.1468215000000002,height_median=4.698855499999951,height_range={3.3226520000000903,10.245933000000008},height=5.741574]:1.1754465000001346)[&length_range={0.18064,5.927673},height_95%_HPD={3.1394800000001055,9.97382399999995},length_95%_HPD={0.18064,4.467315},length=2.1776424000000003,posterior=0.075,length_median=2.06655,height_median=5.874302000000085,height_range={3.1394800000001055,10.911009000000007},height=6.541834066666697]:1.8403484999998625)[&length_range={0.586576,4.990283},height_95%_HPD={3.1307170000000326,12.410687000000138},length_95%_HPD={0.586576,4.670154},length=2.7388174999999997,posterior=0.09,length_median=2.7132435,height_median=7.714650499999948,height_range={3.1307170000000326,22.887786000000006},height=8.438509444444465]:2.7803205000000872)[&length_range={0.223312,4.979202},height_95%_HPD={4.816132000000067,15.94714799999997},length_95%_HPD={0.223312,3.050264},length=1.5446119444444442,posterior=0.09,length_median=1.3845079999999998,height_median=10.494971000000035,height_range={4.816132000000067,26.20485500000001},height=11.177326944444463]:2.268929999999976)[&length_range={0.272611,8.5124},height_95%_HPD={5.8569140000000175,18.93444000000001},length_95%_HPD={0.272611,5.139317},length=2.5938681875,posterior=0.08,length_median=1.4300745,height_median=12.763901000000011,height_range={5.8569140000000175,26.487887000000015},height=12.945864500000024]:0.8460540000000023,(1861[&length_range={0.614144,24.475413},height_95%_HPD={3.0000000208474376E-6,9.000000034120603E-6},length_95%_HPD={0.614144,17.282448},length=8.182421700000003,length_median=6.919492,height_median=5.999999984851456E-6,height_range={1.999999966528776E-6,1.099999997222767E-5},height=5.805000021155138E-6]:5.5861485000000215,1862[&length_range={0.614144,24.615537},height_95%_HPD={2.999999992425728E-6,9.000000062542313E-6},length_95%_HPD={0.614144,17.282448},length=8.201009839999998,length_median=6.950123,height_median=6.000000013273166E-6,height_range={1.999999966528776E-6,1.099999997222767E-5},height=5.820000021401484E-6]:5.586148499999993)[&length_range={0.084374,17.199955},height_95%_HPD={0.6915970000000584,17.282454999999956},length_95%_HPD={0.084374,8.549797},length=2.510852411290323,posterior=0.62,length_median=1.4051179999999999,height_median=5.586154500000006,height_range={0.6141500000001372,20.33666599999995},height=7.269541629032281]:8.023800500000007)[&length_range={0.030387,9.099127},height_95%_HPD={9.799274000000082,26.427797999999967},length_95%_HPD={0.030387,7.599814},length=2.5618548461538464,posterior=0.065,length_median=1.66268,height_median=13.609955000000014,height_range={7.106473000000051,26.427797999999967},height=15.037986538461556]:2.2729434999999967,(1932[&length_range={0.406005,14.414184},height_95%_HPD={3.0000000208474376E-6,8.00000009348878E-6},length_95%_HPD={0.528649,10.239048},length=4.365545385000001,length_median=3.5695040000000002,height_median=5.999999984851456E-6,height_range={9.999999974752427E-7,1.099999997222767E-5},height=5.775000020946664E-6]:3.569503500000053,1931[&length_range={0.406005,14.414184},height_95%_HPD={3.0000000208474376E-6,8.00000009348878E-6},length_95%_HPD={0.528649,10.239048},length=4.365545385000001,length_median=3.5695040000000002,height_median=5.999999984851456E-6,height_range={9.999999974752427E-7,1.099999997222767E-5},height=5.775000020946664E-6]:3.569503500000053)[&length_range={1.060035,31.3035},height_95%_HPD={0.5286540000001025,10.23905499999995},length_95%_HPD={1.060035,21.730587},length=11.025298755000003,posterior=1.0,length_median=10.53343,height_median=3.569509500000038,height_range={0.4060089999999832,14.414190000000062},height=4.365551160000019]:12.313388999999972)[&length_range={0.339054,8.469251},height_95%_HPD={7.911047000000082,28.586393000000015},length_95%_HPD={0.339054,8.448803},length=3.3963435909090904,posterior=0.11,length_median=2.800262,height_median=15.88289850000001,height_range={7.911047000000082,31.67357100000001},height=16.43236131818183]:3.0362565000000785,(1870[&length_range={1.161988,29.064323},height_95%_HPD={1.9999999949504854E-6,8.000000121910489E-6},length_95%_HPD={1.951516,20.137305},length=10.427954095,length_median=9.6690905,height_median=5.999999984851456E-6,height_range={9.999999690535333E-7,1.1000000085914508E-5},height=5.750000021578217E-6]:12.197187500000062,(1871[&length_range={0.190222,11.943166},height_95%_HPD={2.0000000802156137E-6,8.00000006506707E-6},length_95%_HPD={0.190222,6.878026},length=2.275306775,length_median=1.477747,height_median=5.999999999062311E-6,height_range={9.999999690535333E-7,1.1999999969702912E-5},height=5.775000019951903E-6]:1.4777455000000543,1872[&length_range={0.190222,11.943166},height_95%_HPD={2.0000000802156137E-6,8.00000006506707E-6},length_95%_HPD={0.190222,6.878026},length=2.275306775,length_median=1.477747,height_median=5.999999999062311E-6,height_range={9.999999690535333E-7,1.1999999969702912E-5},height=5.775000019951903E-6]:1.4777455000000543)[&length_range={0.598343,25.386736},height_95%_HPD={0.19022700000004988,6.878032000000019},length_95%_HPD={1.721276,19.925038},length=9.47289175,posterior=1.0,length_median=8.6656945,height_median=1.4777515000000534,height_range={0.19022700000004988,11.943170999999964},height=2.2753125500000184]:10.719441999999994)[&length_range={0.336493,9.757959},height_95%_HPD={1.9515180000000782,22.539530000000042},length_95%_HPD={0.336493,6.648996},length=3.284233952380953,posterior=0.42,length_median=2.96792,height_median=12.197193500000047,height_range={1.9515180000000782,29.064329000000015},height=12.668255738095256]:6.721961500000042)[&length_range={0.154044,17.026432},height_95%_HPD={9.29875400000006,31.07822299999998},length_95%_HPD={0.154044,10.578518},length=5.513692269999999,posterior=1.0,length_median=5.1569825,height_median=18.91915500000009,height_range={8.376839000000075,40.568586999999965},height=19.52296231000001]:5.676170499999934,((1934[&length_range={3.519043,26.815195},height_95%_HPD={3.0000000208474376E-6,8.00000006506707E-6},length_95%_HPD={6.08184,26.084989},length=14.660161870000003,length_median=14.0554425,height_median=5.999999984851456E-6,height_range={1.999999966528776E-6,9.999999946330718E-6},height=5.835000019374092E-6]:14.055443500000038,1935[&length_range={3.519043,26.815195},height_95%_HPD={3.0000000208474376E-6,8.00000006506707E-6},length_95%_HPD={6.08184,26.084989},length=14.660161870000003,length_median=14.0554425,height_median=5.999999984851456E-6,height_range={1.999999966528776E-6,9.999999946330718E-6},height=5.835000019374092E-6]:14.055443500000038)[&length_range={1.099223,15.702995},height_95%_HPD={6.081847000000039,26.084993999999995},length_95%_HPD={1.099223,10.586544},length=5.916703279999999,posterior=1.0,length_median=5.36814,height_median=14.055449500000023,height_range={3.5190480000000264,26.815201000000073},height=14.660167705000028]:5.227222500000067,1933[&length_range={9.506143,38.877507},height_95%_HPD={2.9999999640040187E-6,8.000000008223651E-6},length_95%_HPD={9.568024,29.956508},length=20.09568248000001,length_median=19.773772,height_median=5.999999984851456E-6,height_range={1.999999966528776E-6,9.999999946330718E-6},height=5.765000019408717E-6]:19.282666000000106)[&length_range={1.275254,20.271813},height_95%_HPD={9.568027000000058,29.956513},length_95%_HPD={1.917666,13.49895},length=6.294224630573249,posterior=0.785,length_median=5.476791,height_median=19.28267200000009,height_range={9.506147999999996,38.87751200000005},height=19.631268318471363]:5.312653499999932)[&length_range={0.264885,20.374544},height_95%_HPD={13.155651999999904,39.02965999999999},length_95%_HPD={1.015506,10.197678},length=4.836594559999998,posterior=1.0,length_median=4.3816685,height_median=24.595325500000023,height_range={11.312347000000074,48.69574199999997},height=25.517837320000016]:5.4964579999999685,1936[&length_range={14.639773,61.257057},height_95%_HPD={2.9999999640040187E-6,8.000000008223651E-6},length_95%_HPD={16.324117,44.5512},length=30.354426114999995,length_median=30.091777,height_median=5.999999984851456E-6,height_range={2.9999999640040187E-6,9.999999946330718E-6},height=5.7650000195508256E-6]:30.091777500000006)[&length_range={1.31635,22.89797},height_95%_HPD={16.324123000000057,44.551206000000064},length_95%_HPD={1.880548,15.060738},length=7.584567519999999,posterior=1.0,length_median=7.0265439999999995,height_median=30.09178349999999,height_range={14.639778999999905,61.257063},height=30.354431880000014]:6.720242000000006)[&length_range={0.177292,15.13584},height_95%_HPD={22.748654000000073,53.50993000000004},length_95%_HPD={0.177292,9.961493},length=4.923990188775512,posterior=0.98,length_median=4.430363,height_median=36.8120255,height_range={22.748654000000073,72.30964699999997},height=37.687176311224505]:5.056485000000052,1855[&length_range={24.144306,67.142175},height_95%_HPD={3.0000001345342753E-6,8.00000006506707E-6},length_95%_HPD={26.2756,58.525382},length=42.15733633,length_median=41.4687815,height_median=5.999999984851456E-6,height_range={2.9999999640040187E-6,9.999999889487299E-6},height=5.7600000175739295E-6]:41.868504500000064)[&length_range={0.388093,15.0073},height_95%_HPD={26.275606000000067,58.52538700000004},length_95%_HPD={0.388093,11.277253},length=4.829150484536081,posterior=0.97,length_median=4.0140709999999995,height_median=41.86851050000005,height_range={24.144313000000068,67.14218},height=42.306960943298975]:4.752250999999951)[&length_range={0.27147,17.022477},height_95%_HPD={31.737246999999954,64.65164399999999},length_95%_HPD={0.573463,13.90088},length=5.553512556701031,posterior=0.97,length_median=4.604433,height_median=46.6207615,height_range={29.72444500000006,70.52888100000001},height=47.13611142783506]:5.758287499999959,(1853[&length_range={0.308808,53.948868},height_95%_HPD={3.999999989900971E-6,8.00000006506707E-6},length_95%_HPD={0.308808,27.324654},length=8.742231415000006,length_median=4.7583079999999995,height_median=5.999999984851456E-6,height_range={2.9999999640040187E-6,9.999999917909008E-6},height=5.7950000190487575E-6]:4.758308499999998,1854[&length_range={0.308808,53.948868},height_95%_HPD={3.999999989900971E-6,8.00000006506707E-6},length_95%_HPD={0.308808,27.324654},length=8.742231415000006,length_median=4.7583079999999995,height_median=5.999999984851456E-6,height_range={2.9999999640040187E-6,9.999999917909008E-6},height=5.7950000190487575E-6]:4.758308499999998)[&length_range={8.622991,74.252918},height_95%_HPD={0.3088130000000433,27.324658999999983},length_95%_HPD={18.246096,63.094533},length=43.363456264999975,posterior=1.0,length_median=44.240101,height_median=4.758314499999983,height_range={0.3088130000000433,53.948874000000075},height=8.74223721000002]:47.620734499999976)[&length_range={1.199486,37.38487},height_95%_HPD={34.13777300000007,70.018737},length_95%_HPD={1.872708,29.380294},length=17.158601639999997,posterior=1.0,length_median=17.2409845,height_median=52.37904899999996,height_range={32.55531999999995,84.66435500000009},height=52.88272325999999]:16.93092200000006)[&length_range={0.149186,22.379828},height_95%_HPD={53.84343000000007,86.81841600000001},length_95%_HPD={0.149186,11.762461},length=4.234754350000001,posterior=1.0,length_median=3.4206965,height_median=69.30997100000002,height_range={47.18791300000005,90.69644699999998},height=70.04132490000003]:3.136879999999991)[&length_range={0.035309,20.779479},height_95%_HPD={57.61869500000003,89.89040200000007},length_95%_HPD={0.035309,14.857086},length=4.63677965269461,posterior=0.835,length_median=3.225806,height_median=72.44685100000001,height_range={55.247495999999956,94.04358899999998},height=73.12939417365266]:6.396703500000029,2192[&length_range={56.949303,95.830586},height_95%_HPD={4.00000001832268E-6,7.999999979801942E-6},length_95%_HPD={58.908108,92.12973},length=77.25685391000003,length_median=77.091753,height_median=5.999999984851456E-6,height_range={3.999999961479261E-6,9.999999889487299E-6},height=5.840000018650926E-6]:78.84354850000005)[&length_range={0.648953,35.265603},height_95%_HPD={60.26382000000008,92.129736},length_95%_HPD={1.350275,27.114856},length=14.778834675,posterior=1.0,length_median=14.6081045,height_median=78.84355450000004,height_range={56.94931099999995,95.83059000000004},height=78.17430188000002]:14.083169999999996,(((((2193[&length_range={2.61996,80.538115},height_95%_HPD={3.999999961479261E-6,8.00000006506707E-6},length_95%_HPD={4.237303,70.82213},length=27.365565595000003,length_median=19.6807765,height_median=5.999999984851456E-6,height_range={2.000000023372195E-6,9.000000062542313E-6},height=5.83500001766879E-6]:19.68077700000004,2194[&length_range={2.61996,80.538115},height_95%_HPD={3.999999961479261E-6,8.00000006506707E-6},length_95%_HPD={4.237303,70.82213},length=27.365565595000003,length_median=19.6807765,height_median=5.999999984851456E-6,height_range={2.000000023372195E-6,9.000000062542313E-6},height=5.83500001766879E-6]:19.68077700000004)[&length_range={1.864134,84.321632},height_95%_HPD={4.237311999999946,70.82213500000002},length_95%_HPD={9.524607,79.640822},length=55.50785182999999,posterior=1.0,length_median=62.274316,height_median=19.680783000000027,height_range={2.6199690000000544,80.53812000000005},height=27.365571430000017]:62.46466499999993,((2195[&length_range={0.164973,77.386552},height_95%_HPD={3.999999989900971E-6,8.00000009348878E-6},length_95%_HPD={0.164973,41.942868},length=11.884121279999999,length_median=4.8058845,height_median=5.999999984851456E-6,height_range={2.9999999640040187E-6,1.0000000031595846E-5},height=5.845000020059388E-6]:4.805883000000051,2196[&length_range={0.164973,77.386552},height_95%_HPD={3.999999989900971E-6,8.00000009348878E-6},length_95%_HPD={0.164973,41.942868},length=11.884121279999999,length_median=4.8058845,height_median=5.999999984851456E-6,height_range={2.9999999640040187E-6,1.0000000031595846E-5},height=5.845000020059388E-6]:4.805883000000051)[&length_range={8.461681,90.430851},height_95%_HPD={0.16498100000006843,41.94287499999993},length_95%_HPD={34.917386,88.02352},length=68.87905333500002,posterior=1.0,length_median=74.99423300000001,height_median=4.805889000000036,height_range={0.16498100000006843,77.386559},height=11.884127125000013]:75.21308499999998,((2197[&length_range={18.563831,78.164856},height_95%_HPD={3.999999961479261E-6,8.00000006506707E-6},length_95%_HPD={22.668411,58.269133},length=37.97809193499999,length_median=36.181977,height_median=5.999999984851456E-6,height_range={2.0000000517939043E-6,9.999999946330718E-6},height=5.8100000192951025E-6]:36.18197750000009,2198[&length_range={18.563831,78.164856},height_95%_HPD={3.999999961479261E-6,8.00000006506707E-6},length_95%_HPD={22.668411,58.269133},length=37.97809193499999,length_median=36.181977,height_median=5.999999984851456E-6,height_range={2.0000000517939043E-6,9.999999946330718E-6},height=5.8100000192951025E-6]:36.18197750000009)[&length_range={3.80516,58.947225},height_95%_HPD={22.66841799999989,58.26914100000005},length_95%_HPD={22.452117,58.722394},length=41.51993261499999,posterior=1.0,length_median=43.104585,height_median=36.18198350000007,height_range={18.56383599999998,78.164863},height=37.97809774500003]:42.658322499999954,(((((2200[&length_range={1.221591,56.002179},height_95%_HPD={3.999999961479261E-6,9.000000005698894E-6},length_95%_HPD={1.221591,41.737802},length=16.72100609999999,length_median=14.04692,height_median=5.999999984851456E-6,height_range={2.999999992425728E-6,1.0000000031595846E-5},height=5.855000018470946E-6]:14.046920499999963,(2202[&length_range={0.176833,49.635658},height_95%_HPD={3.0000000208474376E-6,8.00000009348878E-6},length_95%_HPD={0.176833,23.907044},length=7.893679784999996,length_median=5.818946,height_median=5.999999999062311E-6,height_range={2.9999999640040187E-6,1.099999994380596E-5},height=5.850000018341462E-6]:5.818947499999993,2201[&length_range={0.176833,49.635658},height_95%_HPD={3.0000000208474376E-6,8.00000009348878E-6},length_95%_HPD={0.176833,23.907044},length=7.893679784999996,length_median=5.818946,height_median=5.999999999062311E-6,height_range={2.9999999640040187E-6,1.099999994380596E-5},height=5.850000018341462E-6]:5.818947499999993)[&length_range={0.108244,54.941093},height_95%_HPD={0.17683900000008634,23.90705099999998},length_95%_HPD={0.108244,25.207258},length=8.82732632,posterior=1.0,length_median=6.363846499999999,height_median=5.818953499999992,height_range={0.17683900000008634,49.63566399999998},height=7.8936856350000175]:8.227972999999956)[&length_range={0.101529,41.507336},height_95%_HPD={1.2215989999999408,41.737808000000015},length_95%_HPD={0.211569,23.240468},length=8.128112354999999,posterior=1.0,length_median=5.607927500000001,height_median=14.046926499999948,height_range={1.2215989999999408,56.00218499999998},height=16.721011955000023]:8.669794000000074,2199[&length_range={2.873055,74.203972},height_95%_HPD={3.0000000208474376E-6,8.00000006506707E-6},length_95%_HPD={2.873055,51.046959},length=24.849118480000005,length_median=22.7167155,height_median=5.999999984851456E-6,height_range={2.999999992425728E-6,9.999999946330718E-6},height=5.8300000193867165E-6]:22.716714500000037)[&length_range={3.984768,57.591271},height_95%_HPD={2.873062999999945,51.046964000000045},length_95%_HPD={3.984768,46.632942},length=26.961770404999985,posterior=1.0,length_median=25.9429395,height_median=22.716720500000022,height_range={2.873062999999945,74.20397799999994},height=24.84912431000003]:29.569777000000002,((2209[&length_range={0.380114,65.349476},height_95%_HPD={3.000000049269147E-6,8.00000006506707E-6},length_95%_HPD={6.093077,46.276004},length=24.816874424999995,length_median=22.886153999999998,height_median=5.999999984851456E-6,height_range={2.0000000517939043E-6,1.0000000031595846E-5},height=5.800000019604568E-6]:26.93041400000007,((2204[&length_range={0.380114,68.202513},height_95%_HPD={2.999999992425728E-6,8.999999892012056E-6},length_95%_HPD={5.308242,46.381942},length=23.682364509999992,length_median=21.343939,height_median=5.999999984851456E-6,height_range={2.000000023372195E-6,1.0000000031595846E-5},height=5.815000019708804E-6]:11.698639500000048,(2205[&length_range={0.428917,36.077355},height_95%_HPD={3.000000049269147E-6,9.000000005698894E-6},length_95%_HPD={1.602189,25.790231},length=11.925795269999997,length_median=10.587270499999999,height_median=5.9999999706406015E-6,height_range={1.0000000543186616E-6,1.0000000031595846E-5},height=5.760000019137124E-6]:7.678846000000092,(2208[&length_range={0.006433,16.422433},height_95%_HPD={3.000000049269147E-6,9.000000005698894E-6},length_95%_HPD={0.20599,10.351816},length=3.160126094999999,length_median=1.786546,height_median=5.999999956429747E-6,height_range={1.0000000258969521E-6,1.0000000088439265E-5},height=5.770000018401333E-6]:1.7865455000001162,2207[&length_range={0.006433,16.422433},height_95%_HPD={3.000000049269147E-6,9.000000005698894E-6},length_95%_HPD={0.20599,10.351816},length=3.160126094999999,length_median=1.786546,height_median=5.999999956429747E-6,height_range={1.0000000258969521E-6,1.0000000088439265E-5},height=5.770000018401333E-6]:1.7865455000001162)[&length_range={0.134676,21.619614},height_95%_HPD={0.20599700000005328,10.351822000000055},length_95%_HPD={0.134676,13.527981},length=6.248689184999998,posterior=1.0,length_median=5.85069,height_median=1.7865515000000727,height_range={0.006437000000033777,16.422435000000064},height=3.1601318650000176]:5.89230049999999)[&length_range={0.65798,23.179047},height_95%_HPD={0.42892300000005434,19.54492000000006},length_95%_HPD={0.65798,16.712338},length=5.051194653061224,posterior=0.245,length_median=3.895012,height_median=7.678852000000063,height_range={0.42892300000005434,25.49102100000006},height=8.346323816326565]:4.01979349999997)[&length_range={0.133424,18.741322},height_95%_HPD={5.308247000000023,26.23725500000006},length_95%_HPD={0.133424,15.049478},length=6.274920571428572,posterior=0.14,length_median=4.083005999999999,height_median=11.698645500000033,height_range={2.9153500000000463,26.23725500000006},height=12.690097178571461]:7.063659500000028,2203[&length_range={4.221258,54.294421},height_95%_HPD={2.999999992425728E-6,8.00000009348878E-6},length_95%_HPD={6.05594,45.20136},length=24.37130446499999,length_median=22.929983,height_median=5.999999984851456E-6,height_range={2.0000000517939043E-6,9.999999946330718E-6},height=5.78000001993928E-6]:18.762299000000077)[&length_range={0.12953,19.736029},height_95%_HPD={4.22126300000005,30.71677800000009},length_95%_HPD={0.12953,18.400033},length=7.258528071428572,posterior=0.14,length_median=5.640817999999999,height_median=18.76230500000006,height_range={4.22126300000005,38.57051700000005},height=18.965017750000033]:8.168114999999993)[&length_range={0.363943,24.499738},height_95%_HPD={14.85910700000008,42.29821800000005},length_95%_HPD={0.363943,18.223039},length=8.122803387096774,posterior=0.155,length_median=7.415415,height_median=26.930420000000055,height_range={6.185475000000025,42.29821800000005},height=26.49884412903229]:6.173109499999953,2206[&length_range={2.586971,54.174001},height_95%_HPD={3.999999933057552E-6,9.000000090964022E-6},length_95%_HPD={4.399989,42.514309},length=13.902671175000002,length_median=9.68627,height_median=5.999999984851456E-6,height_range={1.0000000258969521E-6,9.000000090964022E-6},height=5.840000018935143E-6]:33.10352350000002)[&length_range={2.625452,48.341419},height_95%_HPD={13.891734000000042,55.50487800000005},length_95%_HPD={3.863198,34.286747},length=18.417084385000003,posterior=1.0,length_median=17.9962925,height_median=33.10352950000001,height_range={6.924382000000037,68.20251900000001},height=33.39381033000002]:19.182968000000017)[&length_range={1.126831,45.684233},height_95%_HPD={33.976057999999966,72.51983400000003},length_95%_HPD={4.039153,40.807619},length=22.193165449999995,posterior=1.0,length_median=21.9396365,height_median=52.286497500000024,height_range={27.360562000000073,78.36711999999994},height=51.81089471500004]:21.830258000000015,(((((((2299[&length_range={1.898149,42.1668},height_95%_HPD={2.999999992425728E-6,8.999999977277184E-6},length_95%_HPD={3.219667,26.718399},length=14.16370998000001,length_median=13.6093275,height_median=6.000000013273166E-6,height_range={1.0000000258969521E-6,1.1000000029071089E-5},height=5.875000017425691E-6]:15.299623000000096,((((2306[&length_range={0.809344,21.805237},height_95%_HPD={2.999999992425728E-6,9.000000090964022E-6},length_95%_HPD={1.212284,10.548262},length=4.687150225,length_median=3.9375865,height_median=5.999999984851456E-6,height_range={1.0000000258969521E-6,1.1000000057492798E-5},height=5.810000018726669E-6]:3.9375885000000608,(2305[&length_range={0.444551,12.673984},height_95%_HPD={2.9999999640040187E-6,9.000000005698894E-6},length_95%_HPD={0.444551,5.27345},length=2.38948157,length_median=1.9305595,height_median=5.999999984851456E-6,height_range={1.0000000258969521E-6,1.1000000057492798E-5},height=5.760000019563449E-6]:1.930557499999992,2304[&length_range={0.444551,12.673984},height_95%_HPD={2.9999999640040187E-6,9.000000005698894E-6},length_95%_HPD={0.444551,5.27345},length=2.38948157,length_median=1.9305595,height_median=5.999999984851456E-6,height_range={1.0000000258969521E-6,1.1000000057492798E-5},height=5.760000019563449E-6]:1.930557499999992)[&length_range={0.346747,16.398985},height_95%_HPD={0.44455500000012194,5.273455000000041},length_95%_HPD={0.346747,5.687854},length=2.297668704999999,posterior=1.0,length_median=1.8851740000000001,height_median=1.9305634999999768,height_range={0.44455500000012194,12.673987000000096},height=2.3894873300000175]:2.007031000000069)[&length_range={0.170291,18.951457},height_95%_HPD={1.2122899999999959,10.54826600000004},length_95%_HPD={0.718451,10.25148},length=4.986962284999999,posterior=1.0,length_median=4.5239265,height_median=3.9375945000000456,height_range={0.8093480000001136,21.80524299999999},height=4.68715603500002]:4.757006500000017,((2307[&length_range={0.113185,11.892721},height_95%_HPD={1.999999966528776E-6,8.000000121910489E-6},length_95%_HPD={0.113185,4.881149},length=1.4794067800000008,length_median=0.7219585,height_median=5.999999956429747E-6,height_range={2.8421709430404007E-14,1.1000000057492798E-5},height=5.700000018009632E-6]:0.7219585000001132,2308[&length_range={0.113185,11.892721},height_95%_HPD={1.999999966528776E-6,8.000000121910489E-6},length_95%_HPD={0.113185,4.881149},length=1.4794067800000008,length_median=0.7219585,height_median=5.999999956429747E-6,height_range={2.8421709430404007E-14,1.1000000057492798E-5},height=5.700000018009632E-6]:0.7219585000001132)[&length_range={0.05511,15.829086},height_95%_HPD={0.11319299999999544,4.881154000000038},length_95%_HPD={0.05511,5.778305},length=2.13428844,posterior=1.0,length_median=1.445571,height_median=0.7219645000000696,height_range={0.11319299999999544,11.892725000000098},height=1.479412480000019]:1.8638414999999213,2309[&length_range={0.56529,17.820069},height_95%_HPD={2.0000000517939043E-6,8.999999977277184E-6},length_95%_HPD={0.705361,9.05562},length=3.6136952000000018,length_median=2.5858,height_median=5.999999956429747E-6,height_range={2.8421709430404007E-14,1.1000000057492798E-5},height=5.720000019664439E-6]:2.5858000000000345)[&length_range={0.3898,17.190888},height_95%_HPD={0.7053669999999954,9.055626000000075},length_95%_HPD={0.3898,13.22653},length=6.234877595000003,posterior=1.0,length_median=5.623905,height_median=2.585805999999991,height_range={0.5652950000000487,17.82007300000005},height=3.613700920000018]:6.108795000000072)[&length_range={0.022686,8.446727},height_95%_HPD={3.229339000000067,19.128539000000004},length_95%_HPD={0.286307,6.691089},length=2.755194979166667,posterior=0.72,length_median=2.5344845,height_median=8.694601000000063,height_range={2.472337000000067,25.10139300000003},height=9.38225206250001]:3.1179829999999242,(((2311[&length_range={0.142426,15.24308},height_95%_HPD={1.9999999949504854E-6,8.00000009348878E-6},length_95%_HPD={0.142426,5.972796},length=1.8403210200000006,length_median=1.102057,height_median=5.999999984851456E-6,height_range={0.0,1.0000000031595846E-5},height=5.745000017611801E-6]:0.948721000000063,2314[&length_range={0.122306,12.326231},height_95%_HPD={1.9999999949504854E-6,8.00000009348878E-6},length_95%_HPD={0.122306,6.447935},length=2.1059802149999998,length_median=1.2299235,height_median=5.999999984851456E-6,height_range={2.8421709430404007E-14,1.0000000031595846E-5},height=5.800000017899265E-6]:0.948721000000063)[&length_range={0.115026,7.07396},height_95%_HPD={0.14243400000003703,3.6271390000000565},length_95%_HPD={0.115026,4.716093},length=1.5990710000000001,posterior=0.135,length_median=1.007723,height_median=0.9487270000000478,height_range={0.14243400000003703,6.113621999999964},height=1.2755749259259506]:3.2609054999999927,(((2312[&length_range={0.110156,14.992847},height_95%_HPD={1.999999966528776E-6,8.00000009348878E-6},length_95%_HPD={0.110156,6.512751},length=1.9041022849999996,length_median=1.1202675,height_median=5.999999984851456E-6,height_range={0.0,1.0000000031595846E-5},height=5.805000018312967E-6]:1.0581375000000435,2313[&length_range={0.125585,12.518208},height_95%_HPD={2.9999999640040187E-6,9.000000062542313E-6},length_95%_HPD={0.125585,7.886737},length=2.3709162800000008,length_median=1.2061959999999998,height_median=5.999999956429747E-6,height_range={2.8421709430404007E-14,1.0000000031595846E-5},height=5.775000016967624E-6]:1.058137500000072)[&length_range={0.296837,8.966619},height_95%_HPD={0.26856399999994096,5.653127000000069},length_95%_HPD={0.296837,2.643386},length=1.686385375,posterior=0.08,length_median=1.192189,height_median=1.0581435000000283,height_range={0.26856399999994096,7.308091000000076},height=1.6096397500000226]:1.3099565000000553,2315[&length_range={0.110156,12.343201},height_95%_HPD={2.0000000517939043E-6,8.000000121910489E-6},length_95%_HPD={0.110156,8.066414},length=2.3434218899999997,length_median=1.436968,height_median=5.999999984851456E-6,height_range={2.8421709430404007E-14,1.0000000003174137E-5},height=5.790000018350838E-6]:2.3680940000000987)[&length_range={0.101302,1.489819},height_95%_HPD={1.1237190000000226,5.20177000000001},length_95%_HPD={0.101302,1.489819},length=0.5350552857142856,posterior=0.035,length_median=0.206812,height_median=2.3681000000000836,height_range={1.1237190000000226,5.20177000000001},height=2.534272714285728]:0.12677100000000507,2310[&length_range={0.133009,13.773534},height_95%_HPD={1.999999966528776E-6,8.000000121910489E-6},length_95%_HPD={0.133009,6.774256},length=1.8537629850000008,length_median=0.945415,height_median=5.999999984851456E-6,height_range={2.8421709430404007E-14,1.0000000031595846E-5},height=5.7600000175739295E-6]:2.494865000000104)[&length_range={0.144846,4.619619},height_95%_HPD={1.3027700000000095,3.926255000000083},length_95%_HPD={0.144846,4.619619},length=1.5868252999999999,posterior=0.05,length_median=0.841556,height_median=2.4948710000000887,height_range={1.3027700000000095,3.926255000000083},height=2.3949137000000347]:1.7147614999999519)[&length_range={0.138141,10.751586},height_95%_HPD={0.5917160000000763,12.34320500000004},length_95%_HPD={0.760061,7.624849},length=4.020076420000001,posterior=1.0,length_median=4.1355575,height_median=4.2096325000000405,height_range={0.35510899999997037,20.72574399999999},height=5.037066550000018]:3.9766674999999907,2316[&length_range={1.298053,23.31409},height_95%_HPD={2.9999999640040187E-6,8.999999977277184E-6},length_95%_HPD={2.396875,16.226246},length=9.012632239999997,length_median=8.249113000000001,height_median=5.999999984851456E-6,height_range={2.8421709430404007E-14,1.0000000031595846E-5},height=5.780000018802412E-6]:8.186294000000046)[&length_range={0.030058,17.592232},height_95%_HPD={2.3968770000000745,16.226247999999956},length_95%_HPD={0.030058,8.827184},length=3.3752565744680867,posterior=0.94,length_median=2.5680505,height_median=8.186300000000031,height_range={1.2980570000001137,23.159919999999985},height=8.919840196808527]:3.6262839999999557)[&length_range={0.245316,14.358829},height_95%_HPD={3.9254610000000696,24.024602},length_95%_HPD={0.245316,8.406889},length=4.009147460122698,posterior=0.815,length_median=3.454877,height_median=11.812583999999987,height_range={2.0650780000001134,33.988219999999984},height=12.30797354601229]:1.1181425000001184,(2300[&length_range={1.377295,23.016183},height_95%_HPD={2.9999999640040187E-6,9.000000034120603E-6},length_95%_HPD={1.377295,15.498847},length=7.6109159849999966,length_median=6.9622315,height_median=5.999999984851456E-6,height_range={1.0000000258969521E-6,1.1000000029071089E-5},height=5.860000018174106E-6]:6.962230500000047,(2301[&length_range={0.944012,16.079051},height_95%_HPD={2.9999999640040187E-6,9.000000062542313E-6},length_95%_HPD={0.944012,9.542264},length=4.5618163050000025,length_median=3.990684,height_median=5.9999999706406015E-6,height_range={1.0000000258969521E-6,1.1000000029071089E-5},height=5.840000016945623E-6]:3.990682500000048,(2302[&length_range={0.455909,8.027983},height_95%_HPD={2.9999999640040187E-6,8.999999977277184E-6},length_95%_HPD={0.455909,4.55713},length=2.0065001149999984,length_median=1.661515,height_median=5.999999984851456E-6,height_range={1.0000000543186616E-6,1.0000000031595846E-5},height=5.785000017226593E-6]:1.6615140000000252,2303[&length_range={0.455909,8.027983},height_95%_HPD={2.9999999640040187E-6,8.999999977277184E-6},length_95%_HPD={0.455909,4.55713},length=2.0065001149999984,length_median=1.661515,height_median=5.999999984851456E-6,height_range={1.0000000543186616E-6,1.0000000031595846E-5},height=5.785000017226593E-6]:1.6615140000000252)[&length_range={0.480571,12.944358},height_95%_HPD={0.45591500000003293,4.557138000000009},length_95%_HPD={0.480571,6.206981},length=2.5553162450000007,posterior=1.0,length_median=2.157861,height_median=1.66152000000001,height_range={0.45591500000003293,8.02798800000005},height=2.006505900000017]:2.3291685000000086)[&length_range={0.355698,12.454192},height_95%_HPD={0.9440180000000282,9.542272000000025},length_95%_HPD={0.355698,6.045193},length=3.0490997000000006,posterior=1.0,length_median=2.6449425,height_median=3.9906885000000187,height_range={0.9440180000000282,16.079059000000086},height=4.561822145000017]:2.9715480000000127)[&length_range={0.520854,24.235788},height_95%_HPD={1.377301000000017,15.498855000000077},length_95%_HPD={0.520854,8.052417},length=3.9442145550000007,posterior=1.0,length_median=3.254981,height_median=6.9622365000000315,height_range={1.377301000000017,23.016189999999995},height=7.6109218450000204]:5.968490000000074)[&length_range={0.170546,18.87735},height_95%_HPD={6.1448140000000535,25.97363600000004},length_95%_HPD={0.170546,6.17999},length=2.655712976923077,posterior=0.65,length_median=2.150131,height_median=12.930726500000105,height_range={3.156930000000102,40.582903000000044},height=13.944080407692331]:2.3689025000000044)[&length_range={0.25189,20.231265},height_95%_HPD={7.252321999999992,27.832592000000076},length_95%_HPD={0.25189,9.473424},length=4.30079974452555,posterior=0.685,length_median=3.944518,height_median=15.29962900000011,height_range={3.387000000000114,42.16680400000004},height=16.505406934306585]:4.388882999999915,(2289[&length_range={0.277662,38.988461},height_95%_HPD={3.000000049269147E-6,9.000000062542313E-6},length_95%_HPD={0.277662,25.094866},length=12.173757754999992,length_median=12.198105,height_median=5.999999984851456E-6,height_range={1.0000000258969521E-6,1.1000000057492798E-5},height=5.790000019629815E-6]:13.57813300000003,((((2290[&length_range={0.218585,31.502845},height_95%_HPD={3.0000000208474376E-6,9.000000034120603E-6},length_95%_HPD={0.218585,16.058969},length=7.209848589999999,length_median=5.855752,height_median=5.999999999062311E-6,height_range={1.0000000258969521E-6,1.1000000057492798E-5},height=5.82000001884353E-6]:3.690334000000064,(2291[&length_range={0.485546,19.619048},height_95%_HPD={2.9999999640040187E-6,9.000000062542313E-6},length_95%_HPD={0.485546,10.130345},length=4.003620589999998,length_median=3.1072474999999997,height_median=5.999999999062311E-6,height_range={1.0000000258969521E-6,1.1000000057492798E-5},height=5.8550000187551635E-6]:3.031185000000008,(((2294[&length_range={0.134712,7.302603},height_95%_HPD={2.0000000802156137E-6,9.000000034120603E-6},length_95%_HPD={0.134712,2.445201},length=0.8138875900000003,length_median=0.43352599999999997,height_median=6.000000013273166E-6,height_range={1.0000000543186616E-6,1.1000000057492798E-5},height=5.825000019683558E-6]:0.38445099999998433,2293[&length_range={0.137644,30.622963},height_95%_HPD={2.999999992425728E-6,9.000000062542313E-6},length_95%_HPD={0.137644,13.229744},length=3.0580501699999996,length_median=1.5429405,height_median=6.000000013273166E-6,height_range={1.0000000543186616E-6,1.1000000057492798E-5},height=5.795000019475083E-6]:0.38445099999998433)[&length_range={0.093955,3.728338},height_95%_HPD={0.13764899999998192,1.8167900000000543},length_95%_HPD={0.093955,2.474448},length=0.5942602325581396,posterior=0.215,length_median=0.292316,height_median=0.3844569999999976,height_range={0.13764899999998192,3.370389000000074},height=0.6763793255814109]:0.7142480000000546,2295[&length_range={0.134712,12.35153},height_95%_HPD={2.999999992425728E-6,9.999999946330718E-6},length_95%_HPD={0.134712,5.545124},length=1.6671653999999998,length_median=1.1056270000000001,height_median=5.999999999062311E-6,height_range={1.0000000258969521E-6,1.1000000057492798E-5},height=5.800000019462459E-6]:1.0986990000000532)[&length_range={0.034486,5.759745},height_95%_HPD={0.24477699999999913,4.737484000000052},length_95%_HPD={0.034486,2.998424},length=0.8594068974358974,posterior=0.195,length_median=0.327534,height_median=1.0987050000000522,height_range={0.24477699999999913,5.545128000000062},height=1.4316681538461817]:0.7223819999999535,2292[&length_range={0.146522,11.205829},height_95%_HPD={2.0000000517939043E-6,9.000000034120603E-6},length_95%_HPD={0.146522,5.601039},length=1.4890131899999997,length_median=0.9136875,height_median=6.000000013273166E-6,height_range={1.0000000258969521E-6,1.1000000057492798E-5},height=5.810000019863537E-6]:1.8210809999999924)[&length_range={0.077077,12.110055},height_95%_HPD={0.34451899999999114,6.991175999999939},length_95%_HPD={0.077077,3.565446},length=1.2130675480225992,posterior=0.885,length_median=0.72119,height_median=1.8210870000000057,height_range={0.34451899999999114,12.351535000000027},height=2.5022044293785504]:1.2101040000000012)[&length_range={0.040855,9.570623},height_95%_HPD={0.518743000000029,8.546991000000048},length_95%_HPD={0.040855,4.650621},length=1.5601697049180336,posterior=0.915,length_median=1.000511,height_median=3.031191000000007,height_range={0.4855519999999842,19.61905200000004},height=3.7613085464481055]:0.6591490000000562)[&length_range={0.022547,10.332311},height_95%_HPD={1.5862619999999197,12.715859000000023},length_95%_HPD={0.022547,7.422003},length=1.6271183666666669,posterior=0.15,length_median=1.0756465,height_median=3.690340000000063,height_range={0.7445529999999962,12.715859000000023},height=4.6558229000000315]:1.3295229999999378,2298[&length_range={0.204585,35.217586},height_95%_HPD={3.0000000208474376E-6,9.000000034120603E-6},length_95%_HPD={0.204585,16.326},length=7.402001245000003,length_median=6.6988780000000006,height_median=5.999999984851456E-6,height_range={1.9999999381070666E-6,1.1000000029071089E-5},height=5.860000018742539E-6]:5.019857000000016)[&length_range={0.198452,5.015774},height_95%_HPD={1.7649670000000413,13.740924000000021},length_95%_HPD={0.198452,4.609966},length=1.856372222222222,posterior=0.09,length_median=1.772146,height_median=5.019863000000001,height_range={1.7649670000000413,14.486553000000086},height=5.874900666666688]:3.054689000000039,2296[&length_range={0.204585,27.086611},height_95%_HPD={3.0000000208474376E-6,9.000000090964022E-6},length_95%_HPD={0.204585,15.918397},length=6.2658114550000015,length_median=5.042218999999999,height_median=5.999999984851456E-6,height_range={1.0000000258969521E-6,1.1000000057492798E-5},height=5.785000020068765E-6]:8.074546000000055)[&length_range={0.006116,12.890705},height_95%_HPD={1.8139149999999518,16.420090000000016},length_95%_HPD={0.006116,7.476036},length=2.410833031914893,posterior=0.47,length_median=1.8145060000000002,height_median=8.07455200000004,height_range={1.3690509999998994,27.402831000000134},height=8.61555191489363]:2.4604099999999605,2297[&length_range={0.2363,31.385178},height_95%_HPD={2.999999992425728E-6,9.000000034120603E-6},length_95%_HPD={0.2363,16.937354},length=8.207421564999997,length_median=7.093890999999999,height_median=5.999999984851456E-6,height_range={1.9999999381070666E-6,1.1000000057492798E-5},height=5.880000018692044E-6]:10.534956000000015)[&length_range={0.023985,14.161134},height_95%_HPD={1.5909010000000592,21.16344600000005},length_95%_HPD={0.023985,8.775182},length=3.0406951036585363,posterior=0.82,length_median=1.9462929999999998,height_median=10.534962,height_range={1.5909010000000592,35.217590000000044},height=11.123153280487818]:3.0431770000000142)[&length_range={1.290692,25.631057},height_95%_HPD={3.8449359999999615,27.086616000000035},length_95%_HPD={1.290692,13.195644},length=7.27048522,posterior=1.0,length_median=6.699626,height_median=13.578139000000014,height_range={2.689447000000058,38.98846800000014},height=14.048751705000022]:6.11037300000001)[&length_range={0.154152,14.734411},height_95%_HPD={11.051884999999999,34.01874400000008},length_95%_HPD={0.154152,11.11894},length=4.054686059322034,posterior=0.59,length_median=3.3218625,height_median=19.688512000000024,height_range={9.34261600000005,41.001908},height=21.268238076271217]:2.258041999999982,(((2283[&length_range={0.346825,24.245132},height_95%_HPD={2.999999992425728E-6,8.999999977277184E-6},length_95%_HPD={0.346825,15.073213},length=5.031168225000002,length_median=2.947819,height_median=5.999999984851456E-6,height_range={2.0000000517939043E-6,1.1000000057492798E-5},height=5.795000019617191E-6]:2.9478190000000524,2284[&length_range={0.346825,24.245132},height_95%_HPD={2.999999992425728E-6,8.999999977277184E-6},length_95%_HPD={0.346825,15.073213},length=5.031168225000002,length_median=2.947819,height_median=5.999999984851456E-6,height_range={2.0000000517939043E-6,1.1000000057492798E-5},height=5.795000019617191E-6]:2.9478190000000524)[&length_range={1.57985,31.387359},height_95%_HPD={0.34682900000004224,15.073220000000035},length_95%_HPD={2.377335,22.245588},length=10.330073030000003,posterior=1.0,length_median=8.706476,height_median=2.947825000000037,height_range={0.34682900000004224,24.245138999999966},height=5.03117402000002]:10.24723400000002,(2211[&length_range={2.966642,69.348645},height_95%_HPD={2.9999999640040187E-6,8.999999892012056E-6},length_95%_HPD={2.966642,32.308212},length=16.033150079999995,length_median=13.2081925,height_median=5.999999984851456E-6,height_range={2.0000000517939043E-6,1.0000000031595846E-5},height=5.8400000192193605E-6]:13.724385500000047,2212[&length_range={1.387043,61.445536},height_95%_HPD={2.999999992425728E-6,9.000000005698894E-6},length_95%_HPD={2.158649,21.989112},length=10.966390964999993,length_median=9.6319385,height_median=5.999999984851456E-6,height_range={1.999999966528776E-6,1.0000000031595846E-5},height=5.855000018186729E-6]:13.724385500000047)[&length_range={0.549463,24.520944},height_95%_HPD={3.807465000000036,33.712788000000074},length_95%_HPD={0.549463,11.796872},length=4.854783590909092,posterior=0.22,length_median=3.3016389999999998,height_median=13.724391500000031,height_range={3.807465000000036,61.44554000000004},height=16.738550022727306]:-0.529332499999974)[&length_range={1.796289,10.201948},height_95%_HPD={6.284305000000046,19.493453000000002},length_95%_HPD={1.796289,9.603401},length=4.257603941176471,posterior=0.085,length_median=3.175189,height_median=13.195059000000057,height_range={6.284305000000046,24.63410900000008},height=13.908751058823562]:7.161659999999998,((2213[&length_range={6.440175,43.736914},height_95%_HPD={3.000000049269147E-6,9.000000005698894E-6},length_95%_HPD={8.571741,27.150537},length=18.115100634999997,length_median=17.383135,height_median=5.999999984851456E-6,height_range={1.999999966528776E-6,1.0000000031595846E-5},height=5.805000018455075E-6]:17.331163500000052,((2210[&length_range={0.327622,68.930185},height_95%_HPD={2.999999992425728E-6,9.000000034120603E-6},length_95%_HPD={0.327622,20.88593},length=9.495344245000007,length_median=8.132932499999999,height_median=5.999999999062311E-6,height_range={1.9999999949504854E-6,1.0000000003174137E-5},height=5.835000017526681E-6]:8.267422500000023,(2222[&length_range={1.362204,21.579205},height_95%_HPD={2.9999999640040187E-6,9.000000090964022E-6},length_95%_HPD={2.66049,14.929927},length=7.685416115000001,length_median=6.901039000000001,height_median=5.999999984851456E-6,height_range={2.000000023372195E-6,1.0000000003174137E-5},height=5.8650000174509384E-6]:7.2492875000000225,((((2225[&length_range={0.408885,6.557569},height_95%_HPD={2.9999999355823093E-6,9.000000090964022E-6},length_95%_HPD={0.408885,4.893262},length=2.159839015,length_median=1.825396,height_median=5.999999984851456E-6,height_range={1.000000082740371E-6,1.0000000031595846E-5},height=5.815000018287719E-6]:1.8253940000000455,(2224[&length_range={0.313673,5.410657},height_95%_HPD={2.9999999355823093E-6,9.000000119385732E-6},length_95%_HPD={0.313673,3.350049},length=1.6811507250000008,length_median=1.53635,height_median=5.999999984851456E-6,height_range={9.999999974752427E-7,1.100000000064938E-5},height=5.805000017460316E-6]:1.5363485000000168,2223[&length_range={0.313673,5.410657},height_95%_HPD={2.9999999355823093E-6,9.000000119385732E-6},length_95%_HPD={0.313673,3.350049},length=1.6811507250000008,length_median=1.53635,height_median=5.999999984851456E-6,height_range={9.999999974752427E-7,1.100000000064938E-5},height=5.805000017460316E-6]:1.5363485000000168)[&length_range={0.016771,4.210778},height_95%_HPD={0.31368099999986043,3.3500549999999976},length_95%_HPD={0.016771,1.689272},length=0.4786882999999999,posterior=1.0,length_median=0.288127,height_median=1.5363545000000016,height_range={0.31368099999986043,5.410660000000007},height=1.681156530000017]:0.2890455000000287)[&length_range={0.132903,9.149638},height_95%_HPD={0.4088910000000112,4.893267000000037},length_95%_HPD={0.216386,3.213147},length=1.2162353199999996,posterior=1.0,length_median=0.9320305,height_median=1.8254000000000303,height_range={0.4088910000000112,6.55757600000004},height=2.1598448300000173]:1.121003999999985,(((2226[&length_range={0.228791,5.806881},height_95%_HPD={2.9999999355823093E-6,9.999999917909008E-6},length_95%_HPD={0.228791,1.540876},length=0.7899132600000004,length_median=0.6907715000000001,height_median=5.999999999062311E-6,height_range={1.9999999381070666E-6,1.0000000060017555E-5},height=5.825000015704518E-6]:0.6785204999999905,2227[&length_range={0.228791,7.963341},height_95%_HPD={2.9999999355823093E-6,9.999999917909008E-6},length_95%_HPD={0.228791,2.102621},length=0.8628385250000005,length_median=0.6907715000000001,height_median=5.999999999062311E-6,height_range={1.9999999381070666E-6,1.0000000060017555E-5},height=5.830000015834003E-6]:0.6785204999999905)[&length_range={0.010883,3.869868},height_95%_HPD={0.2287960000000453,1.5252320000000452},length_95%_HPD={0.010883,1.51956},length=0.4401863437499998,posterior=0.96,length_median=0.237267,height_median=0.6785264999999896,height_range={0.2287960000000453,2.7482770000001437},height=0.7587153958333492]:0.23963899999998262,2228[&length_range={0.065618,5.302434},height_95%_HPD={2.9999999355823093E-6,9.999999917909008E-6},length_95%_HPD={0.157423,2.84179},length=1.0801028249999998,length_median=0.8735485,height_median=6.000000013273166E-6,height_range={1.9999999381070666E-6,1.1000000029071089E-5},height=5.8900000161088425E-6]:0.9181594999999589)[&length_range={0.017895,4.076877},height_95%_HPD={0.3044170000000861,2.8417980000000114},length_95%_HPD={0.017895,1.545096},length=0.5059162345679011,posterior=0.81,length_median=0.249595,height_median=0.9181654999999722,height_range={0.2861850000000459,4.873716999999942},height=1.138708104938287]:0.502962000000096,2229[&length_range={0.065618,5.524816},height_95%_HPD={2.9999999355823093E-6,9.999999917909008E-6},length_95%_HPD={0.157423,4.166557},length=1.5139018050000004,length_median=1.2599935,height_median=5.999999999062311E-6,height_range={1.9999999949504854E-6,1.1000000029071089E-5},height=5.860000017179345E-6]:1.4211215000000692)[&length_range={0.151597,6.970499},height_95%_HPD={0.3898390000000802,4.2987450000000536},length_95%_HPD={0.151597,4.046352},length=1.6808647549999998,posterior=1.0,length_median=1.4022275,height_median=1.4211275000000683,height_range={0.3898390000000802,7.96334699999997},height=1.6952153950000162]:1.525276499999947)[&length_range={0.271882,9.527791},height_95%_HPD={0.7339260000000252,7.2158150000000205},length_95%_HPD={0.271882,5.97158},length=2.884691424999998,posterior=1.0,length_median=2.4615669999999996,height_median=2.9464040000000153,height_range={0.6847590000000707,12.26686800000003},height=3.3760801500000195]:2.1644580000000104,(2230[&length_range={0.451023,18.445252},height_95%_HPD={1.9999999949504854E-6,8.999999977277184E-6},length_95%_HPD={0.852446,11.194002},length=4.65037393,length_median=3.6008750000000003,height_median=5.999999999062311E-6,height_range={1.9999999949504854E-6,1.0000000060017555E-5},height=5.8450000145171545E-6]:3.3266510000000693,2231[&length_range={0.451023,11.714908},height_95%_HPD={1.9999999949504854E-6,9.000000005698894E-6},length_95%_HPD={0.852446,8.764076},length=4.073367065000002,length_median=3.474529,height_median=5.999999999062311E-6,height_range={1.9999999949504854E-6,1.0000000060017555E-5},height=5.850000014788748E-6]:3.3266510000000693)[&length_range={0.181323,6.880644},height_95%_HPD={1.0307369999999878,8.764077999999984},length_95%_HPD={0.248064,4.326976},length=1.9919099213483138,posterior=0.89,length_median=1.7840805,height_median=3.3266570000000684,height_range={0.45103000000000293,10.992987000000028},height=3.880300573033722]:1.7842049999999574)[&length_range={0.036821,4.409567},height_95%_HPD={1.4734190000000638,11.920868000000027},length_95%_HPD={0.036821,2.540027},length=1.0575961292134832,posterior=0.89,length_median=0.9241250000000001,height_median=5.110862000000026,height_range={1.4734190000000638,17.467240000000075},height=5.8722104943820375]:1.080452999999963,2232[&length_range={2.087929,19.116475},height_95%_HPD={2.9999999640040187E-6,9.999999917909008E-6},length_95%_HPD={2.213369,12.953332},length=6.926071494999998,length_median=6.2493035,height_median=5.999999984851456E-6,height_range={1.999999966528776E-6,1.0000000060017555E-5},height=5.885000016974118E-6]:6.191309000000004)[&length_range={0.042986,5.585683},height_95%_HPD={2.2133740000000444,12.953338000000002},length_95%_HPD={0.042986,2.769014},length=1.1696177977528088,posterior=0.89,length_median=0.9365585000000001,height_median=6.191314999999989,height_range={2.2133740000000444,19.116482000000076},height=6.92980662359552]:1.0579785000000186)[&length_range={0.029616,6.722388},height_95%_HPD={2.6755940000000464,14.66976100000008},length_95%_HPD={0.053011,3.987813},length=1.034942570588235,posterior=0.85,length_median=0.5641445,height_median=7.249293500000007,height_range={2.6755940000000464,21.579211000000072},height=7.964027364705903]:1.0181350000000151)[&length_range={0.170708,11.060058},height_95%_HPD={2.7878160000000776,15.13547399999996},length_95%_HPD={0.170708,6.3193},length=2.579342880681819,posterior=0.88,length_median=1.8746230000000002,height_median=8.267428500000022,height_range={2.7878160000000776,24.757982000000027},height=8.96054821022729]:4.369942499999986,(2214[&length_range={2.245634,29.04748},height_95%_HPD={3.0000000208474376E-6,9.000000005698894E-6},length_95%_HPD={4.798097,20.470349},length=10.868875660000006,length_median=9.9857155,height_median=5.999999984851456E-6,height_range={1.999999966528776E-6,1.0000000031595846E-5},height=5.820000018559313E-6]:9.728348500000052,((2221[&length_range={1.482234,18.552785},height_95%_HPD={2.999999992425728E-6,9.000000062542313E-6},length_95%_HPD={1.718267,11.458477},length=5.771495889999995,length_median=5.222446,height_median=5.999999984851456E-6,height_range={1.999999966528776E-6,1.0000000003174137E-5},height=5.800000018183482E-6]:5.222446500000018,(2219[&length_range={1.007876,10.871933},height_95%_HPD={2.999999992425728E-6,9.000000005698894E-6},length_95%_HPD={1.007876,7.770682},length=4.3975520349999995,length_median=4.168307,height_median=5.999999999062311E-6,height_range={1.999999966528776E-6,1.0000000060017555E-5},height=5.8800000174130675E-6]:4.168307499999997,2220[&length_range={1.007876,10.871933},height_95%_HPD={2.999999992425728E-6,9.000000005698894E-6},length_95%_HPD={1.007876,7.770682},length=4.3975520349999995,length_median=4.168307,height_median=5.999999999062311E-6,height_range={1.999999966528776E-6,1.0000000060017555E-5},height=5.8800000174130675E-6]:4.168307499999997)[&length_range={0.158717,8.703072},height_95%_HPD={1.007883000000021,7.7706890000001465},length_95%_HPD={0.158717,3.522568},length=1.3739437749999999,posterior=1.0,length_median=1.0119449999999999,height_median=4.1683134999999965,height_range={1.007883000000021,10.871940000000038},height=4.397557915000018]:1.0541390000000064)[&length_range={0.679485,17.230203},height_95%_HPD={1.7182699999999897,11.458480000000108},length_95%_HPD={0.679485,11.585641},length=5.420317995000002,posterior=1.0,length_median=4.996694,height_median=5.222452500000003,height_range={1.482240000000104,18.552791000000042},height=5.771501690000013]:5.434204999999999,(((2215[&length_range={0.604319,9.190494},height_95%_HPD={3.0000000208474376E-6,9.000000034120603E-6},length_95%_HPD={0.776414,5.93854},length=3.074002824999999,length_median=2.9636104999999997,height_median=6.000000013273166E-6,height_range={1.9999999949504854E-6,1.0000000088439265E-5},height=5.930000017855264E-6]:2.9825809999999677,2217[&length_range={0.649069,10.614249},height_95%_HPD={2.9999999640040187E-6,9.000000034120603E-6},length_95%_HPD={0.649069,6.072487},length=3.387426524999999,length_median=3.260234,height_median=5.999999999062311E-6,height_range={2.000000023372195E-6,1.0000000088439265E-5},height=5.89500001794363E-6]:2.982580999999982)[&length_range={0.009088,1.973207},height_95%_HPD={0.6490710000000206,5.858736999999962},length_95%_HPD={0.009088,1.347666},length=0.39200436206896566,posterior=0.58,length_median=0.213515,height_median=2.982586999999981,height_range={0.6490710000000206,8.884991000000042},height=3.1748400689655307]:0.46132500000005905,2216[&length_range={0.604319,9.77408},height_95%_HPD={3.0000000208474376E-6,9.000000034120603E-6},length_95%_HPD={0.604319,6.509243},length=3.3013654250000015,length_median=3.0988290000000003,height_median=5.999999984851456E-6,height_range={1.999999966528776E-6,1.0000000088439265E-5},height=5.8600000177477795E-6]:3.443906000000055)[&length_range={0.164308,12.489978},height_95%_HPD={0.7099750000000142,7.0400130000000445},length_95%_HPD={0.237001,4.069362},length=1.7743623450000001,posterior=1.0,length_median=1.454755,height_median=3.44391200000004,height_range={0.7099750000000142,10.614255999999926},height=3.6147949500000163]:1.5172809999999401,2218[&length_range={1.394569,17.596562},height_95%_HPD={3.0000000208474376E-6,9.000000119385732E-6},length_95%_HPD={1.70198,10.066887},length=5.389151479999999,length_median=4.961187499999999,height_median=5.999999984851456E-6,height_range={1.999999966528776E-6,1.0000000060017555E-5},height=5.81500001729296E-6]:4.961186999999995)[&length_range={0.283657,17.838709},height_95%_HPD={1.7019840000000386,10.066892000000053},length_95%_HPD={0.283657,10.11769},length=5.499523609999999,posterior=1.0,length_median=5.2365949999999994,height_median=4.96119299999998,height_range={1.3945720000000108,17.596565000000027},height=5.389157295000019]:5.695464500000021)[&length_range={0.099122,7.956955},height_95%_HPD={4.488258000000002,19.823601000000025},length_95%_HPD={0.099122,3.804901},length=1.4074237166666665,posterior=0.9,length_median=0.9574365,height_median=10.656657500000001,height_range={2.850448000000114,28.76047800000002},height=10.87309661666669]:-0.9283029999999641)[&length_range={0.005639,11.146364},height_95%_HPD={3.9864320000000077,17.851530000000125},length_95%_HPD={0.005639,5.836592},length=2.127012146341463,posterior=0.41,length_median=1.2692359999999998,height_median=9.728354500000037,height_range={3.6653750000001253,29.047484000000026},height=10.851745951219524]:2.9090164999999715)[&length_range={0.179487,13.608225},height_95%_HPD={5.525862000000046,22.63944000000002},length_95%_HPD={1.252908,9.51242},length=4.913504404255316,posterior=0.94,length_median=4.8417535,height_median=12.637371000000009,height_range={4.0377830000001325,40.35088300000007},height=13.585727930851084]:4.693798500000028)[&length_range={0.186963,25.610178},height_95%_HPD={9.104744000000125,27.150543000000056},length_95%_HPD={0.186963,8.684909},length=3.408779438202248,posterior=0.89,length_median=2.532706,height_median=17.331169500000037,height_range={6.440179000000029,43.73691800000003},height=18.0741771292135]:-0.8140015000000247,((((2233[&length_range={0.505999,10.864222},height_95%_HPD={2.9999999640040187E-6,9.000000034120603E-6},length_95%_HPD={1.031369,7.185485},length=2.947828314999999,length_median=2.518024,height_median=5.999999984851456E-6,height_range={1.9999999949504854E-6,1.0999999886962541E-5},height=5.8350000165319215E-6]:2.5180235000000124,2234[&length_range={0.505999,10.864222},height_95%_HPD={2.9999999640040187E-6,9.000000034120603E-6},length_95%_HPD={1.031369,7.185485},length=2.947828314999999,length_median=2.518024,height_median=5.999999984851456E-6,height_range={1.9999999949504854E-6,1.0999999886962541E-5},height=5.8350000165319215E-6]:2.5180235000000124)[&length_range={0.650423,21.873373},height_95%_HPD={1.0313770000000773,7.185491000000013},length_95%_HPD={0.68946,8.856435},length=3.7003240900000005,posterior=1.0,length_median=3.020663,height_median=2.5180294999999973,height_range={0.506004000000047,10.864227000000042},height=2.947834150000018]:3.285129500000025,(2235[&length_range={0.998883,10.874182},height_95%_HPD={2.999999992425728E-6,9.000000062542313E-6},length_95%_HPD={1.556845,7.779757},length=5.045141904999998,length_median=5.161056,height_median=5.999999984851456E-6,height_range={1.999999966528776E-6,1.0999999886962541E-5},height=5.785000017652919E-6]:5.161054500000063,2236[&length_range={0.998883,10.874182},height_95%_HPD={2.999999992425728E-6,9.000000062542313E-6},length_95%_HPD={1.556845,7.779757},length=5.045141904999998,length_median=5.161056,height_median=5.999999984851456E-6,height_range={1.999999966528776E-6,1.0999999886962541E-5},height=5.785000017652919E-6]:5.161054500000063)[&length_range={0.05031,16.621464},height_95%_HPD={1.5568500000000256,7.779761000000036},length_95%_HPD={0.05031,6.805779},length=1.865825935,posterior=1.0,length_median=0.91542,height_median=5.161060500000048,height_range={0.9988889999999628,10.874186000000051},height=5.045147690000018]:0.6420984999999746)[&length_range={0.337991,28.137034},height_95%_HPD={2.116613000000058,12.047805999999952},length_95%_HPD={0.337991,8.784683},length=4.816605547770703,posterior=0.785,length_median=4.35255,height_median=5.803159000000022,height_range={1.706210000000027,23.255430000000032},height=6.180175573248427]:4.425767500000006,2237[&length_range={2.849975,37.557584},height_95%_HPD={2.9999999640040187E-6,9.000000034120603E-6},length_95%_HPD={3.530062,19.230074},length=11.444769019999999,length_median=11.321054,height_median=5.999999984851456E-6,height_range={1.999999966528776E-6,1.0999999886962541E-5},height=5.835000019231984E-6]:10.228920500000044)[&length_range={0.28561,15.960831},height_95%_HPD={4.320253999999949,17.70546300000005},length_95%_HPD={0.28561,9.035206},length=3.4429353974358956,posterior=0.78,length_median=2.402824,height_median=10.228926500000028,height_range={2.849980000000045,37.55758900000002},height=10.822832878205148]:3.5407605000000046,(2317[&length_range={1.387043,72.515136},height_95%_HPD={2.999999992425728E-6,9.000000005698894E-6},length_95%_HPD={1.387043,23.418632},length=11.293331114999999,length_median=9.8604705,height_median=5.999999984851456E-6,height_range={1.999999966528776E-6,1.0000000031595846E-5},height=5.8650000178772645E-6]:15.260279000000025,(((((2239[&length_range={0.247057,18.091696},height_95%_HPD={2.999999992425728E-6,9.000000119385732E-6},length_95%_HPD={0.247057,8.532655},length=4.1587655,length_median=3.511718,height_median=5.9999999706406015E-6,height_range={9.999999690535333E-7,1.1000000085914508E-5},height=5.805000018312967E-6]:4.081534000000019,((2245[&length_range={0.649509,15.929836},height_95%_HPD={2.0000000517939043E-6,9.000000062542313E-6},length_95%_HPD={0.690308,5.601433},length=3.05239623,length_median=2.648171,height_median=5.999999984851456E-6,height_range={9.999999690535333E-7,1.1000000114336217E-5},height=5.810000018016126E-6]:2.7510629999999594,(2240[&length_range={0.10741,15.391459},height_95%_HPD={2.0000000517939043E-6,9.000000062542313E-6},length_95%_HPD={0.115302,4.949812},length=2.507416239999999,length_median=2.224456,height_median=6.000000013273166E-6,height_range={9.999999690535333E-7,1.1000000114336217E-5},height=5.845000017359325E-6]:2.469150500000012,((2242[&length_range={0.154068,3.149699},height_95%_HPD={2.9999999640040187E-6,1.0000000003174137E-5},length_95%_HPD={0.154068,2.021502},length=0.8619605750000002,length_median=0.6946915,height_median=5.999999984851456E-6,height_range={9.999999690535333E-7,1.200000011181146E-5},height=5.890000018240471E-6]:0.6946915000000473,(2244[&length_range={0.08018,1.94502},height_95%_HPD={2.000000023372195E-6,9.000000090964022E-6},length_95%_HPD={0.08018,1.061036},length=0.4540290399999997,length_median=0.356447,height_median=5.999999956429747E-6,height_range={9.999999690535333E-7,1.200000011181146E-5},height=5.815000017435068E-6]:0.35644500000007895,2243[&length_range={0.08018,1.94502},height_95%_HPD={2.000000023372195E-6,9.000000090964022E-6},length_95%_HPD={0.08018,1.061036},length=0.4540290399999997,length_median=0.356447,height_median=5.999999956429747E-6,height_range={9.999999690535333E-7,1.200000011181146E-5},height=5.815000017435068E-6]:0.35644500000007895)[&length_range={0.036343,2.15313},height_95%_HPD={0.08018500000000017,1.0610429999998985},length_95%_HPD={0.036343,0.950271},length=0.4079316099999999,posterior=1.0,length_median=0.320635,height_median=0.3564510000000354,height_range={0.08018500000000017,1.9450240000000463},height=0.4540348550000186]:0.3382464999999968)[&length_range={0.005147,2.269225},height_95%_HPD={0.15407100000010132,2.021510000000063},length_95%_HPD={0.005147,1.133897},length=0.43370436500000004,posterior=1.0,length_median=0.350843,height_median=0.6946975000000322,height_range={0.15407100000010132,3.1497040000000425},height=0.8619664650000181]:0.45854550000005645,2241[&length_range={0.215639,4.588053},height_95%_HPD={2.000000023372195E-6,9.000000062542313E-6},length_95%_HPD={0.236728,2.953417},length=1.331204099999999,length_median=1.1634220000000002,height_median=6.000000013273166E-6,height_range={9.999999690535333E-7,1.1000000114336217E-5},height=5.8700000175804235E-6]:1.1532370000000753)[&length_range={0.204699,12.44657},height_95%_HPD={0.2981589999999983,2.768716000000069},length_95%_HPD={0.204699,3.329291},length=1.6253849476439792,posterior=0.955,length_median=1.360927,height_median=1.1532430000000886,height_range={0.21564200000008782,3.699196999999998},height=1.2747275968586553]:1.3159134999999367)[&length_range={0.007442,3.156085},height_95%_HPD={0.7631579999999474,5.249806000000035},length_95%_HPD={0.007442,1.034142},length=0.343775481707317,posterior=0.82,length_median=0.25842,height_median=2.4691565000000253,height_range={0.503356000000025,15.391463000000044},height=2.773970530487818]:0.28191249999991896)[&length_range={0.020346,5.638022},height_95%_HPD={1.010320000000064,5.601441000000079},length_95%_HPD={0.020346,2.763241},length=0.6728070167597766,posterior=0.895,length_median=0.31522,height_median=2.7510689999999443,height_range={0.6495150000000365,15.929840000000041},height=3.1604672513966627]:0.5396260000001121,2246[&length_range={0.247057,17.346099},height_95%_HPD={2.000000023372195E-6,9.000000034120603E-6},length_95%_HPD={0.247057,6.980191},length=3.4178803749999993,length_median=2.926772,height_median=5.999999956429747E-6,height_range={9.999999690535333E-7,1.1000000085914508E-5},height=5.800000017046614E-6]:3.2906890000001)[&length_range={0.035435,5.438698},height_95%_HPD={0.8289990000000387,7.464624999999955},length_95%_HPD={0.035435,2.403513},length=0.8399919356725145,posterior=0.855,length_median=0.55942,height_median=3.2906950000000563,height_range={0.8289990000000387,17.346103000000042},height=3.824623643274867]:0.7908449999999334)[&length_range={0.064423,6.471541},height_95%_HPD={1.2336080000000322,8.754269999999991},length_95%_HPD={0.064423,3.548805},length=1.3025969190751447,posterior=0.865,length_median=0.876398,height_median=4.08153999999999,height_range={1.2336080000000322,18.091701000000043},height=4.690411196531811]:1.4782710000000634,2238[&length_range={0.327622,18.916442},height_95%_HPD={3.0000000208474376E-6,9.000000090964022E-6},length_95%_HPD={0.637561,11.076478},length=5.531394415000001,length_median=4.704448,height_median=5.999999956429747E-6,height_range={9.999999690535333E-7,1.1000000085914508E-5},height=5.755000019149747E-6]:5.559805000000097)[&length_range={0.228299,7.941278},height_95%_HPD={2.3591910000000667,11.044766000000067},length_95%_HPD={0.228299,5.06676},length=2.245828947976879,posterior=0.865,length_median=1.734424,height_median=5.559811000000053,height_range={2.3591910000000667,18.916446000000036},height=5.993008115606954]:2.4568619999999726,(((((((2247[&length_range={0.125431,6.585009},height_95%_HPD={2.9999999640040187E-6,9.999999917909008E-6},length_95%_HPD={0.277308,3.41122},length=1.5629739299999992,length_median=1.2609219999999999,height_median=5.9999999706406015E-6,height_range={9.999999406318238E-7,1.0000000088439265E-5},height=5.800000020315111E-6]:1.260922500000106,2248[&length_range={0.125431,6.585009},height_95%_HPD={2.9999999640040187E-6,9.999999917909008E-6},length_95%_HPD={0.277308,3.41122},length=1.5629739299999992,length_median=1.2609219999999999,height_median=5.9999999706406015E-6,height_range={9.999999406318238E-7,1.0000000088439265E-5},height=5.800000020315111E-6]:1.260922500000106)[&length_range={0.051971,2.320102},height_95%_HPD={0.2773130000000208,3.411227000000025},length_95%_HPD={0.086402,1.761662},length=0.6155441650000005,posterior=1.0,length_median=0.491405,height_median=1.2609285000000767,height_range={0.12543899999997166,6.5850120000000345},height=1.5629797300000194]:0.5656729999999897,2249[&length_range={0.231456,8.419226},height_95%_HPD={2.9999999640040187E-6,9.999999917909008E-6},length_95%_HPD={0.337792,4.890893},length=2.178518115000001,length_median=1.8265965,height_median=5.999999956429747E-6,height_range={1.999999966528776E-6,1.0000000088439265E-5},height=5.7800000195129546E-6]:1.82659550000011)[&length_range={1.79E-4,3.362906},height_95%_HPD={0.3377970000000232,4.890897000000024},length_95%_HPD={0.004907,0.906067},length=0.30166502500000003,posterior=1.0,length_median=0.21095999999999998,height_median=1.8266015000000664,height_range={0.2314600000000553,8.41922900000003},height=2.1785238950000205]:0.21713899999997466,2250[&length_range={0.291914,9.044178},height_95%_HPD={2.999999992425728E-6,9.999999946330718E-6},length_95%_HPD={0.540665,5.49763},length=2.480183175,length_median=2.0437345000000002,height_median=5.999999956429747E-6,height_range={1.999999966528776E-6,1.0000000088439265E-5},height=5.745000019743429E-6]:2.0437345000000846)[&length_range={0.020645,6.274206},height_95%_HPD={0.5406700000000342,5.497635000000031},length_95%_HPD={0.020645,3.702927},length=1.3095833150000007,posterior=1.0,length_median=0.9451165,height_median=2.043740500000041,height_range={0.2919180000000665,9.04418000000004},height=2.4801889200000184]:1.1834139999999849,(2251[&length_range={0.31594,6.689846},height_95%_HPD={2.999999992425728E-6,9.000000119385732E-6},length_95%_HPD={0.514364,3.017552},length=1.5865737799999988,length_median=1.4571935,height_median=5.999999956429747E-6,height_range={9.999999406318238E-7,1.0000000088439265E-5},height=5.820000019411964E-6]:1.4571925000000476,2252[&length_range={0.31594,6.689846},height_95%_HPD={2.999999992425728E-6,9.000000119385732E-6},length_95%_HPD={0.514364,3.017552},length=1.5865737799999988,length_median=1.4571935,height_median=5.999999956429747E-6,height_range={9.999999406318238E-7,1.0000000088439265E-5},height=5.820000019411964E-6]:1.4571925000000476)[&length_range={0.069213,9.660329},height_95%_HPD={0.5143700000000706,3.0175560000000416},length_95%_HPD={0.069213,5.528181},length=2.2031926349999993,posterior=1.0,length_median=1.7709614999999999,height_median=1.457198500000004,height_range={0.31594799999996326,6.689852000000059},height=1.5865796000000185]:1.7699560000000218)[&length_range={0.003206,6.330183},height_95%_HPD={0.6754580000000203,8.397605000000055},length_95%_HPD={0.069133,3.222933},length=1.0517423049999994,posterior=1.0,length_median=0.768231,height_median=3.227154500000026,height_range={0.6754580000000203,12.505620000000036},height=3.789772235000021]:0.8630534999999355,(2254[&length_range={0.449701,8.488801},height_95%_HPD={2.0000000802156137E-6,9.000000034120603E-6},length_95%_HPD={0.677762,6.376204},length=3.271556775000002,length_median=3.0397524999999996,height_median=5.9999999706406015E-6,height_range={1.9999999381070666E-6,1.0000000088439265E-5},height=5.810000019010886E-6]:3.039754500000072,2253[&length_range={0.449701,8.488801},height_95%_HPD={2.0000000802156137E-6,9.000000034120603E-6},length_95%_HPD={0.677762,6.376204},length=3.271556775000002,length_median=3.0397524999999996,height_median=5.9999999706406015E-6,height_range={1.9999999381070666E-6,1.0000000088439265E-5},height=5.810000019010886E-6]:3.039754500000072)[&length_range={0.151381,5.802138},height_95%_HPD={0.677771000000007,6.3762140000000045},length_95%_HPD={0.181788,3.907124},length=1.5699519550000012,posterior=1.0,length_median=1.2307199999999998,height_median=3.0397605000000425,height_range={0.44970600000013405,8.488805000000013},height=3.271562585000019]:1.050447499999919)[&length_range={0.049826,4.891819},height_95%_HPD={0.8790429999999958,9.706694000000056},length_95%_HPD={0.049826,2.607341},length=1.0201260499999996,posterior=1.0,length_median=0.8156935000000001,height_median=4.090207999999961,height_range={0.8790429999999958,13.490669000000025},height=4.841514540000017]:0.3188335000000535,2255[&length_range={0.763212,16.92597},height_95%_HPD={2.000000023372195E-6,8.999999977277184E-6},length_95%_HPD={1.395325,10.546589},length=4.415835290000002,length_median=3.6699985,height_median=5.999999984851456E-6,height_range={1.999999966528776E-6,1.0000000088439265E-5},height=5.835000018521441E-6]:4.40903550000003)[&length_range={0.017814,5.923597},height_95%_HPD={1.725142999999946,10.413969000000066},length_95%_HPD={0.017814,2.468977},length=0.8626986851851852,posterior=0.27,length_median=0.513867,height_median=4.409041500000015,height_range={1.725142999999946,15.298307000000037},height=5.474793648148168]:2.1821604999999664,((2261[&length_range={0.763212,13.975053},height_95%_HPD={2.000000023372195E-6,9.000000005698894E-6},length_95%_HPD={1.196585,8.396253},length=3.7490301749999997,length_median=3.287493,height_median=5.999999984851456E-6,height_range={9.999999690535333E-7,1.0000000088439265E-5},height=5.82000001884353E-6]:4.013907000000103,((2270[&length_range={0.314775,7.490732},height_95%_HPD={2.9999999640040187E-6,9.000000090964022E-6},length_95%_HPD={0.486219,4.819727},length=2.362733839999999,length_median=2.054959,height_median=6.000000013273166E-6,height_range={1.000000082740371E-6,1.1000000085914508E-5},height=5.890000019519448E-6]:2.054958000000042,(2266[&length_range={0.307203,6.797886},height_95%_HPD={2.9999999640040187E-6,9.000000090964022E-6},length_95%_HPD={0.307203,4.22464},length=2.086328350000001,length_median=1.8006060000000002,height_median=5.999999984851456E-6,height_range={9.999999974752427E-7,1.1000000114336217E-5},height=5.845000018638302E-6]:1.8006045000000057,((2268[&length_range={0.112768,3.892698},height_95%_HPD={2.999999992425728E-6,1.0000000031595846E-5},length_95%_HPD={0.112768,1.581999},length=0.87271429,length_median=0.7992325,height_median=5.999999984851456E-6,height_range={1.0000000543186616E-6,1.1000000114336217E-5},height=5.900000019778418E-6]:0.7992315000000758,2267[&length_range={0.112768,3.892698},height_95%_HPD={2.999999992425728E-6,1.0000000031595846E-5},length_95%_HPD={0.112768,1.581999},length=0.87271429,length_median=0.7992325,height_median=5.999999984851456E-6,height_range={1.0000000543186616E-6,1.1000000114336217E-5},height=5.900000019778418E-6]:0.7992315000000758)[&length_range={0.06419,3.048514},height_95%_HPD={0.11277400000008697,1.582003000000043},length_95%_HPD={0.06419,1.384879},length=0.7200157050000001,posterior=1.0,length_median=0.6648135,height_median=0.7992375000000607,height_range={0.11277400000008697,3.8927030000000684},height=0.8727201900000209]:0.6570239999999359,2269[&length_range={0.18461,5.266272},height_95%_HPD={2.9999999640040187E-6,9.000000119385732E-6},length_95%_HPD={0.381666,2.997716},length=1.5927300199999996,length_median=1.456256,height_median=5.999999984851456E-6,height_range={9.999999974752427E-7,1.0000000116860974E-5},height=5.875000020409971E-6]:1.4562555000000117)[&length_range={0.005494,1.909102},height_95%_HPD={0.3816740000000891,2.9977209999999843},length_95%_HPD={0.005494,1.531614},length=0.49359829999999993,posterior=1.0,length_median=0.33978450000000004,height_median=1.4562614999999965,height_range={0.1846140000000389,5.266277000000031},height=1.59273589500002]:0.344348999999994)[&length_range={0.007572,1.753418},height_95%_HPD={0.30720700000003376,4.2246450000000095},length_95%_HPD={0.007572,0.941895},length=0.27640553499999987,posterior=1.0,length_median=0.177506,height_median=1.8006104999999906,height_range={0.30720700000003376,6.797891000000021},height=2.086334195000019]:0.2543535000000645)[&length_range={0.162761,5.669841},height_95%_HPD={0.4862269999999569,4.8197320000000445},length_95%_HPD={0.162761,3.901383},length=1.7092916999999994,posterior=1.0,length_median=1.425243,height_median=2.054964000000055,height_range={0.3147790000000441,7.490737000000024},height=2.3627397300000195]:1.4746134999999327,(2262[&length_range={0.323087,6.319171},height_95%_HPD={3.0000000208474376E-6,9.000000119385732E-6},length_95%_HPD={0.323087,4.314737},length=1.802555705,length_median=1.4104044999999998,height_median=5.999999984851456E-6,height_range={9.999999690535333E-7,1.1000000085914508E-5},height=5.870000018717292E-6]:1.4104014999999777,((2263[&length_range={0.044947,4.551757},height_95%_HPD={2.9999998787388904E-6,9.000000090964022E-6},length_95%_HPD={0.044947,1.278721},length=0.40552664999999977,length_median=0.203071,height_median=5.999999984851456E-6,height_range={9.999999690535333E-7,1.1000000085914508E-5},height=5.830000020239368E-6]:0.2030700000000678,2264[&length_range={0.044947,4.551757},height_95%_HPD={2.9999998787388904E-6,9.000000090964022E-6},length_95%_HPD={0.044947,1.278721},length=0.40552664999999977,length_median=0.203071,height_median=5.999999984851456E-6,height_range={9.999999690535333E-7,1.1000000085914508E-5},height=5.830000020239368E-6]:0.2030700000000678)[&length_range={0.016094,4.198364},height_95%_HPD={0.04495400000001837,1.2787240000000963},length_95%_HPD={0.108515,2.416194},length=0.9698288200000001,posterior=1.0,length_median=0.8537954999999999,height_median=0.20307600000005266,height_range={0.04495400000001837,4.551762000000082},height=0.4055324800000204]:0.9574680000000058,2265[&length_range={0.259552,5.533533},height_95%_HPD={2.999999992425728E-6,9.000000119385732E-6},length_95%_HPD={0.259552,3.199069},length=1.3753554699999992,length_median=1.160536,height_median=5.999999984851456E-6,height_range={9.999999690535333E-7,1.1000000085914508E-5},height=5.830000020239368E-6]:1.1605380000000736)[&length_range={0.008266,3.692022},height_95%_HPD={0.2595609999999624,3.199073999999996},length_95%_HPD={0.008266,1.679987},length=0.42720027499999985,posterior=1.0,length_median=0.221227,height_median=1.1605440000000584,height_range={0.2595609999999624,5.5335440000000915},height=1.37536130000002]:0.2498634999999041)[&length_range={0.151502,10.59162},height_95%_HPD={0.32309399999996913,4.314742000000081},length_95%_HPD={0.151502,4.635203},length=2.2694698549999996,posterior=1.0,length_median=1.9882315,height_median=1.4104074999999625,height_range={0.32309399999996913,6.319176999999968},height=1.802561575000019]:2.1191700000000253)[&length_range={0.091034,5.60612},height_95%_HPD={0.9310200000000748,7.973737},length_95%_HPD={0.091034,1.713226},length=0.8135001800000002,posterior=1.0,length_median=0.6634525,height_median=3.529577499999988,height_range={0.7668230000000449,12.966546000000037},height=4.072031430000018]:0.48433550000009973)[&length_range={0.042191,4.824703},height_95%_HPD={1.3423260000000425,8.941989000000063},length_95%_HPD={0.042191,3.435603},length=0.9793694645669291,posterior=0.635,length_median=0.661259,height_median=4.0139130000000875,height_range={1.1965939999999762,13.975057000000035},height=4.547605440944903]:0.9070144999999599,((2256[&length_range={0.303392,10.104333},height_95%_HPD={2.999999992425728E-6,1.0000000003174137E-5},length_95%_HPD={0.357341,5.800323},length=1.997620854999999,length_median=1.3213805,height_median=5.999999984851456E-6,height_range={1.999999966528776E-6,1.200000011181146E-5},height=5.8750000195573196E-6]:1.3472870000000512,(2257[&length_range={0.015518,5.469313},height_95%_HPD={2.000000023372195E-6,9.000000062542313E-6},length_95%_HPD={0.015518,2.556047},length=0.7112211949999999,length_median=0.335997,height_median=5.999999984851456E-6,height_range={1.9999999381070666E-6,1.200000008338975E-5},height=5.865000020719435E-6]:0.2921670000000347,2258[&length_range={0.015518,5.800323},height_95%_HPD={2.000000023372195E-6,9.000000062542313E-6},length_95%_HPD={0.060387,4.107712},length=0.8566734099999996,length_median=0.3953925,height_median=5.999999984851456E-6,height_range={1.9999999381070666E-6,1.200000008338975E-5},height=5.860000020447842E-6]:0.2921670000000347)[&length_range={0.144466,9.784767},height_95%_HPD={0.06039499999994291,2.783501000000058},length_95%_HPD={0.234859,3.231575},length=1.2748016312849169,posterior=0.895,length_median=0.78908,height_median=0.29217300000001956,height_range={0.015524000000056049,5.469317000000018},height=0.7147650223463868]:1.0551200000000165)[&length_range={0.612036,10.600207},height_95%_HPD={0.3033999999999537,4.93632199999999},length_95%_HPD={0.612036,7.263672},length=3.6896842290502776,posterior=0.895,length_median=3.415571,height_median=1.347293000000036,height_range={0.3033999999999537,10.104337999999984},height=1.989566653631303]:3.922739000000007,(2259[&length_range={0.092706,11.444686},height_95%_HPD={2.9999999640040187E-6,9.000000034120603E-6},length_95%_HPD={0.092706,3.407163},length=1.0470284500000004,length_median=0.552962,height_median=5.999999942218892E-6,height_range={1.999999966528776E-6,1.200000008338975E-5},height=5.770000019964527E-6]:0.5529620000000222,2260[&length_range={0.092706,11.444686},height_95%_HPD={2.9999999640040187E-6,9.000000034120603E-6},length_95%_HPD={0.092706,3.407163},length=1.0470284500000004,length_median=0.552962,height_median=5.999999942218892E-6,height_range={1.999999966528776E-6,1.200000008338975E-5},height=5.770000019964527E-6]:0.5529620000000222)[&length_range={0.437947,14.957332},height_95%_HPD={0.09270900000007032,3.407166999999987},length_95%_HPD={0.437947,8.818983},length=4.481638125000002,posterior=1.0,length_median=4.2459679999999995,height_median=0.5529679999999644,height_range={0.09270900000007032,11.444690999999978},height=1.0470342200000202]:4.717064000000079)[&length_range={0.007986,12.034123},height_95%_HPD={1.283555000000149,10.363178000000062},length_95%_HPD={0.007986,3.687277},length=0.9022093872832372,posterior=0.865,length_median=0.380819,height_median=5.270032000000043,height_range={1.0179149999999595,15.874889000000024},height=5.570167485549151]:-0.3491044999999957)[&length_range={0.086414,5.43523},height_95%_HPD={1.347456999999963,9.30193499999993},length_95%_HPD={0.086414,3.493397},length=1.32588221875,posterior=0.16,length_median=1.024861,height_median=4.920927500000047,height_range={1.347456999999963,12.37759200000005},height=5.21673434375002]:1.670274499999934)[&length_range={0.058881,9.957528},height_95%_HPD={2.485834999999952,12.437128999999942},length_95%_HPD={0.058881,3.893345},length=1.4068605255474453,posterior=0.685,length_median=1.051335,height_median=6.591201999999981,height_range={2.0093059999999525,16.925974999999994},height=6.929744204379574]:1.4254710000000443)[&length_range={0.030946,9.383949},height_95%_HPD={3.028239000000042,15.112823000000077},length_95%_HPD={0.150997,5.312386},length=1.8462565526315786,posterior=0.95,length_median=1.2775954999999999,height_median=8.016673000000026,height_range={3.028239000000042,26.857724000000033},height=8.636504773684235]:2.0084284999999937,2271[&length_range={3.966983,28.941561},height_95%_HPD={2.999999992425728E-6,9.000000062542313E-6},length_95%_HPD={3.966983,18.620363},length=10.402894784999996,length_median=9.9174525,height_median=5.999999984851456E-6,height_range={1.999999966528776E-6,1.0999999915384251E-5},height=5.835000020084635E-6]:10.025095500000035)[&length_range={0.024453,13.057585},height_95%_HPD={3.9669899999999814,18.991828000000027},length_95%_HPD={0.024453,8.351806},length=3.2599188421052627,posterior=0.95,length_median=2.822137,height_median=10.02510150000002,height_range={3.9669899999999814,28.941566000000037},height=10.482761326315801]:2.195622500000006,(2272[&length_range={2.108501,17.502705},height_95%_HPD={3.0000000208474376E-6,9.000000005698894E-6},length_95%_HPD={3.06489,12.833582},length=6.638716405000001,length_median=6.0689495,height_median=5.999999984851456E-6,height_range={1.999999966528776E-6,1.0000000031595846E-5},height=5.805000020586703E-6]:6.1230805000001425,(2273[&length_range={0.249715,15.563418},height_95%_HPD={3.0000000208474376E-6,9.000000062542313E-6},length_95%_HPD={0.249715,7.119315},length=2.261763154999999,length_median=1.1910675,height_median=5.999999984851456E-6,height_range={1.999999966528776E-6,1.0000000031595846E-5},height=5.8200000195540726E-6]:1.155979000000059,2274[&length_range={0.249715,14.057908},height_95%_HPD={3.0000000208474376E-6,9.000000062542313E-6},length_95%_HPD={0.253304,6.989735},length=2.212175744999999,length_median=1.1910675,height_median=5.999999984851456E-6,height_range={1.999999966528776E-6,1.0000000031595846E-5},height=5.820000019269856E-6]:1.155979000000059)[&length_range={1.229033,11.882708},height_95%_HPD={0.24972099999999386,5.930940000000021},length_95%_HPD={1.921747,8.79057},length=4.684169994708995,posterior=0.945,length_median=4.236004,height_median=1.1559850000000438,height_range={0.24972099999999386,14.057913000000056},height=2.0177951428571625]:4.9671015000000835)[&length_range={0.391138,34.171602},height_95%_HPD={3.323615999999987,12.833585999999983},length_95%_HPD={0.53767,12.338087},length=5.373964605000002,posterior=1.0,length_median=4.424459499999999,height_median=6.123086500000127,height_range={2.108506000000034,17.50271000000005},height=6.688309620000018]:6.097637499999898)[&length_range={0.255336,14.273433},height_95%_HPD={5.864284999999995,21.533738000000028},length_95%_HPD={0.547622,8.807867},length=3.7690088333333316,posterior=0.72,length_median=3.091539,height_median=12.220724000000025,height_range={5.864284999999995,41.74728800000004},height=13.037143118055575]:3.039560999999985)[&length_range={0.23185,2.423976},height_95%_HPD={8.754216999999926,19.66139600000001},length_95%_HPD={0.23185,2.423976},length=0.8345654,posterior=0.025,length_median=0.443795,height_median=15.26028500000001,height_range={8.754216999999926,19.66139600000001},height=13.884554400000003]:-1.4905979999999772)[&length_range={0.784317,7.864992},height_95%_HPD={7.318240000000003,20.36405400000001},length_95%_HPD={0.784317,6.385254},length=3.44327519047619,posterior=0.105,length_median=2.961642,height_median=13.769687000000033,height_range={7.318240000000003,23.69963000000007},height=13.97009909523812]:2.747480999999979)[&length_range={0.602877,12.040053},height_95%_HPD={11.752703999999923,25.24114600000007},length_95%_HPD={0.602877,9.721834},length=4.086341095238096,posterior=0.105,length_median=3.023646,height_median=16.517168000000012,height_range={11.752703999999923,25.998736000000008},height=17.20518176190479]:3.839551000000043)[&length_range={0.843633,11.510091},height_95%_HPD={14.782112999999924,27.29109100000008},length_95%_HPD={0.843633,6.791448},length=3.7981620769230777,posterior=0.065,length_median=2.530234,height_median=20.356719000000055,height_range={14.782112999999924,29.695401000000004},height=20.199470461538493]:1.589834999999951)[&length_range={0.495794,8.41013},height_95%_HPD={17.09096899999993,28.134724000000077},length_95%_HPD={0.857698,8.41013},length=3.2961790666666664,posterior=0.075,length_median=2.563981,height_median=21.946554000000006,height_range={17.09096899999993,41.20549200000001},height=23.59580280000002]:2.3094739999999803,2287[&length_range={4.303811,71.090753},height_95%_HPD={2.999999992425728E-6,8.00000009348878E-6},length_95%_HPD={4.303811,47.843534},length=30.229854259999996,length_median=29.5648515,height_median=6.000000013273166E-6,height_range={2.0000000517939043E-6,1.1000000029071089E-5},height=5.790000020056141E-6]:24.256021999999973)[&length_range={1.504136,10.660853},height_95%_HPD={19.54209599999993,31.160797000000073},length_95%_HPD={1.95048,10.660853},length=5.091159230769231,posterior=0.065,length_median=4.594568,height_median=24.256027999999986,height_range={19.54209599999993,45.293445000000006},height=26.39693415384619]:7.011545000000083,2288[&length_range={4.303811,55.4901},height_95%_HPD={3.000000049269147E-6,8.00000009348878E-6},length_95%_HPD={9.955137,53.252112},length=31.11240443999998,length_median=30.265439,height_median=5.999999984851456E-6,height_range={2.9999999640040187E-6,1.1000000029071089E-5},height=5.8000000205993275E-6]:31.267567000000085)[&length_range={1.048416,18.103275},height_95%_HPD={22.521531000000024,41.821650000000076},length_95%_HPD={1.048416,11.169415},length=5.4957974117647055,posterior=0.085,length_median=3.946426,height_median=31.26757300000007,height_range={22.521531000000024,47.243925000000004},height=32.16225752941179]:10.38692799999992,((2281[&length_range={3.701258,47.667637},height_95%_HPD={2.999999992425728E-6,8.999999977277184E-6},length_95%_HPD={5.485384,30.903275},length=14.397217910000006,length_median=11.418972499999999,height_median=5.999999984851456E-6,height_range={2.999999992425728E-6,1.0000000031595846E-5},height=5.795000019190866E-6]:11.341216499999952,2282[&length_range={3.701258,47.667637},height_95%_HPD={2.999999992425728E-6,8.999999977277184E-6},length_95%_HPD={5.485384,30.903275},length=14.422191335,length_median=11.526392,height_median=5.999999984851456E-6,height_range={2.999999992425728E-6,1.0000000031595846E-5},height=5.7900000189192725E-6]:11.341216499999952)[&length_range={1.441676,45.845799},height_95%_HPD={5.48538700000006,30.90328499999994},length_95%_HPD={3.260307,34.552557},length=18.23570236458334,posterior=0.96,length_median=17.709969,height_median=11.341222499999937,height_range={3.701262000000014,47.66764500000002},height=14.209842416666694]:9.236657500000085,(2285[&length_range={0.562309,33.185114},height_95%_HPD={2.9999999640040187E-6,8.00000009348878E-6},length_95%_HPD={0.844573,28.407071},length=11.527500434999993,length_median=9.314522499999999,height_median=5.999999999062311E-6,height_range={2.9999999640040187E-6,1.1000000029071089E-5},height=5.855000018328837E-6]:2.8379450000000475,2286[&length_range={0.562309,44.620162},height_95%_HPD={2.9999999640040187E-6,8.00000009348878E-6},length_95%_HPD={0.562309,33.372725},length=17.122669675,length_median=16.294444,height_median=5.999999984851456E-6,height_range={2.0000000802156137E-6,1.1000000029071089E-5},height=5.835000018947767E-6]:2.8379450000000617)[&length_range={8.536464,53.070009},height_95%_HPD={0.5623149999999271,15.091204000000033},length_95%_HPD={8.536464,40.439564},length=23.442978718749995,posterior=0.16,length_median=19.6538725,height_median=2.8379510000000465,height_range={0.5623149999999271,24.67834799999997},height=5.163323000000026]:17.739928999999975)[&length_range={6.474398,35.13014},height_95%_HPD={14.017711000000048,27.678763000000018},length_95%_HPD={6.474398,28.482735},length=17.620995636363634,posterior=0.055,length_median=15.792231,height_median=20.57788000000002,height_range={14.017711000000048,30.092661000000035},height=20.667583454545476]:21.076620999999967)[&length_range={0.471055,36.361736},height_95%_HPD={27.54481799999995,54.31223200000004},length_95%_HPD={1.457702,28.751693},length=14.760309215789482,posterior=0.95,length_median=14.128982,height_median=41.65450099999999,height_range={18.763952000000046,55.852864000000025},height=41.41939636315795]:15.027150500000062,(2275[&length_range={10.128254,54.713235},height_95%_HPD={2.9999999640040187E-6,8.00000006506707E-6},length_95%_HPD={21.554562,54.713235},length=35.53886149,length_median=33.797402,height_median=5.999999984851456E-6,height_range={2.9999999640040187E-6,1.0000000031595846E-5},height=5.810000019863537E-6]:33.79740150000008,((2276[&length_range={6.54971,51.278629},height_95%_HPD={3.0000000208474376E-6,9.000000005698894E-6},length_95%_HPD={11.148033,34.649392},length=22.490601915000003,length_median=22.390878999999998,height_median=5.999999984851456E-6,height_range={1.9999999949504854E-6,1.0000000060017555E-5},height=5.835000018379333E-6]:22.390879000000027,2277[&length_range={6.54971,51.278629},height_95%_HPD={3.0000000208474376E-6,9.000000005698894E-6},length_95%_HPD={11.148033,34.649392},length=22.490601915000003,length_median=22.390878999999998,height_median=5.999999984851456E-6,height_range={1.9999999949504854E-6,1.0000000060017555E-5},height=5.835000018379333E-6]:22.390879000000027)[&length_range={0.428798,25.968102},height_95%_HPD={11.148040999999964,34.64939799999999},length_95%_HPD={0.428798,14.428983},length=6.158336330000001,posterior=1.0,length_median=5.182461,height_median=22.39088500000001,height_range={6.5497169999999585,51.27863500000001},height=22.490607750000017]:5.421831500000046,(2278[&length_range={8.942091,44.272061},height_95%_HPD={2.999999992425728E-6,8.999999892012056E-6},length_95%_HPD={8.942091,28.541747},length=19.97678545,length_median=19.190989000000002,height_median=5.999999984851456E-6,height_range={2.000000023372195E-6,1.0000000060017555E-5},height=5.845000018496193E-6]:19.19099000000002,(2280[&length_range={3.258407,33.55081},height_95%_HPD={2.999999992425728E-6,8.00000009348878E-6},length_95%_HPD={5.363497,19.072088},length=11.515834754999993,length_median=10.852276,height_median=5.999999984851456E-6,height_range={2.000000023372195E-6,1.099999994380596E-5},height=5.835000018379333E-6]:10.85227550000004,2279[&length_range={3.258407,33.55081},height_95%_HPD={2.999999992425728E-6,8.00000009348878E-6},length_95%_HPD={5.363497,19.072088},length=11.515834754999993,length_median=10.852276,height_median=5.999999984851456E-6,height_range={2.000000023372195E-6,1.099999994380596E-5},height=5.835000018379333E-6]:10.85227550000004)[&length_range={1.39138,30.893335},height_95%_HPD={5.363501999999983,19.07209400000002},length_95%_HPD={2.702698,15.566992},length=8.460950705000005,posterior=1.0,length_median=7.622218,height_median=10.852281500000025,height_range={3.2584140000001014,33.55081400000006},height=11.515840590000018]:8.33871449999998)[&length_range={0.826379,30.893703},height_95%_HPD={8.942099000000013,28.54175199999999},length_95%_HPD={0.826379,19.381309},length=8.672152785000003,posterior=1.0,length_median=6.729452,height_median=19.190996000000005,height_range={8.942099000000013,44.27206600000005},height=19.976791295000012]:8.621720500000052)[&length_range={0.359784,27.405646},height_95%_HPD={15.687969000000038,45.36061500000005},length_95%_HPD={0.359784,18.314833},length=6.889923219999998,posterior=1.0,length_median=4.8092065,height_median=27.812716500000057,height_range={9.768478000000016,52.383786000000015},height=28.648944080000025]:5.984691000000005)[&length_range={1.057596,38.491084},height_95%_HPD={21.554570999999896,54.71324200000001},length_95%_HPD={3.733157,34.666023},length=19.858929295,posterior=1.0,length_median=20.8024845,height_median=33.79740750000006,height_range={10.128262000000007,54.71324200000001},height=35.5388673]:22.88424399999999)[&length_range={1.853459,30.672122},height_95%_HPD={45.807457000000014,58.56368099999999},length_95%_HPD={9.114973,27.389917},length=17.439388549999993,posterior=1.0,length_median=17.5211945,height_median=56.68165150000005,height_range={44.056019000000035,72.51514000000005},height=56.56467161499998]:17.43510399999999)[&length_range={0.115919,12.735513},height_95%_HPD={67.14434300000003,81.72906699999999},length_95%_HPD={0.115919,8.916248},length=3.7865996800000015,posterior=1.0,length_median=3.3778435,height_median=74.11675550000004,height_range={64.95923499999999,83.61429800000005},height=74.00406016500001]:3.0376259999999604,(((((2319[&length_range={8.0879,51.790735},height_95%_HPD={2.999999992425728E-6,8.00000006506707E-6},length_95%_HPD={12.485702,36.521848},length=24.32228492,length_median=23.6341605,height_median=5.999999984851456E-6,height_range={2.000000023372195E-6,1.100000000064938E-5},height=5.765000017845523E-6]:23.63416150000002,2318[&length_range={8.0879,51.790735},height_95%_HPD={2.999999992425728E-6,8.00000006506707E-6},length_95%_HPD={12.485702,36.521848},length=24.32228492,length_median=23.6341605,height_median=5.999999984851456E-6,height_range={2.000000023372195E-6,1.100000000064938E-5},height=5.765000017845523E-6]:23.63416150000002)[&length_range={0.009874,31.882524},height_95%_HPD={12.485709,36.52185400000005},length_95%_HPD={0.009874,22.524555},length=6.9170717799999935,posterior=1.0,length_median=4.3676200000000005,height_median=23.634167500000004,height_range={8.087907000000058,51.79074299999999},height=24.322290685000013]:5.358792500000035,((2325[&length_range={0.763218,40.442091},height_95%_HPD={2.999999992425728E-6,8.00000003664536E-6},length_95%_HPD={0.763218,18.297194},length=5.930237250000004,length_median=2.7361535,height_median=6.000000013273166E-6,height_range={2.999999992425728E-6,9.999999974752427E-6},height=5.790000019345598E-6]:2.7361524999999887,2326[&length_range={0.763218,40.442091},height_95%_HPD={2.999999992425728E-6,8.00000003664536E-6},length_95%_HPD={0.763218,18.297194},length=5.930237250000004,length_median=2.7361535,height_median=6.000000013273166E-6,height_range={2.999999992425728E-6,9.999999974752427E-6},height=5.790000019345598E-6]:2.7361524999999887)[&length_range={0.052696,44.756488},height_95%_HPD={0.7632230000000675,18.297201000000015},length_95%_HPD={0.052696,33.641018},length=16.76599376,posterior=1.0,length_median=16.009704499999998,height_median=2.736158500000002,height_range={0.7632230000000675,40.44209700000005},height=5.9302430400000175]:18.452312000000028,((2324[&length_range={2.682362,34.41291},height_95%_HPD={2.999999992425728E-6,8.00000006506707E-6},length_95%_HPD={2.682362,21.447288},length=10.57396313,length_median=9.366698,height_median=6.000000013273166E-6,height_range={2.000000108637323E-6,1.0000000003174137E-5},height=5.755000019007639E-6]:9.366700500000007,(2321[&length_range={2.049336,32.889094},height_95%_HPD={2.9999999640040187E-6,8.00000006506707E-6},length_95%_HPD={2.049336,18.006153},length=7.293785490000002,length_median=5.477613,height_median=5.999999984851456E-6,height_range={2.0000000802156137E-6,1.0000000003174137E-5},height=5.7450000205960805E-6]:5.477611499999995,(2323[&length_range={1.071924,20.411734},height_95%_HPD={2.9999999355823093E-6,8.00000006506707E-6},length_95%_HPD={1.67439,9.998259},length=3.8750566049999993,length_median=2.724453,height_median=5.999999984851456E-6,height_range={2.000000023372195E-6,1.0000000003174137E-5},height=5.690000019455965E-6]:2.7244530000000253,2322[&length_range={1.071924,20.411734},height_95%_HPD={2.9999999355823093E-6,8.00000006506707E-6},length_95%_HPD={1.67439,9.998259},length=3.8750566049999993,length_median=2.724453,height_median=5.999999984851456E-6,height_range={2.000000023372195E-6,1.0000000003174137E-5},height=5.690000019455965E-6]:2.7244530000000253)[&length_range={0.029825,29.748932},height_95%_HPD={1.6743960000000584,9.99826699999997},length_95%_HPD={0.029825,11.256399},length=3.4187289399999994,posterior=1.0,length_median=1.8091050000000002,height_median=2.72445900000001,height_range={1.0719300000000942,20.411738999999983},height=3.8750622950000233]:2.7531584999999694)[&length_range={0.010084,26.634837},height_95%_HPD={2.0493419999999674,18.00616099999992},length_95%_HPD={0.010084,11.346859},length=3.2801776499999993,posterior=1.0,length_median=2.001491,height_median=5.47761749999998,height_range={2.0493419999999674,32.88910100000004},height=7.293791235000024]:3.889089000000041)[&length_range={0.004645,36.757635},height_95%_HPD={2.6823690000000227,21.447296000000037},length_95%_HPD={0.004645,13.728132},length=5.120726374999999,posterior=1.0,length_median=3.362559,height_median=9.36670650000002,height_range={2.6823690000000227,34.412917000000036},height=10.57396888500002]:5.060011500000037,2320[&length_range={2.896623,44.095031},height_95%_HPD={2.999999992425728E-6,8.00000003664536E-6},length_95%_HPD={3.585658,31.131512},length=15.694689485,length_median=14.426711000000001,height_median=6.000000013273166E-6,height_range={2.000000108637323E-6,1.0000000003174137E-5},height=5.775000019099253E-6]:14.426712000000045)[&length_range={0.510229,32.182392},height_95%_HPD={3.5856650000000627,31.13151900000007},length_95%_HPD={1.105544,20.19961},length=7.001541539999998,posterior=1.0,length_median=4.747743,height_median=14.426718000000058,height_range={2.896630000000016,44.09503799999999},height=15.694695260000014]:6.761752499999972)[&length_range={0.066154,33.660228},height_95%_HPD={8.830251000000061,42.21385700000005},length_95%_HPD={0.066154,19.485678},length=8.543125664999996,posterior=1.0,length_median=6.916594,height_median=21.18847050000003,height_range={6.613708000000059,47.94451999999998},height=22.6962368]:7.80448950000001)[&length_range={0.112845,37.773616},height_95%_HPD={18.699754000000027,51.37859699999996},length_95%_HPD={0.112845,22.50583},length=8.984593330000003,posterior=1.0,length_median=7.024245499999999,height_median=28.99296000000004,height_range={13.200836999999979,59.60768599999999},height=31.239362464999996]:9.117956000000035,2327[&length_range={14.923454,71.782081},height_95%_HPD={3.000000049269147E-6,8.00000006506707E-6},length_95%_HPD={14.923454,56.420679},length=37.608293300000014,length_median=37.116352,height_median=5.999999984851456E-6,height_range={2.0000000517939043E-6,1.0000000003174137E-5},height=5.795000018196106E-6]:38.11091000000009)[&length_range={0.667308,33.526806},height_95%_HPD={20.535093000000032,58.379899999999964},length_95%_HPD={0.712939,25.509735},length=9.482094857923496,posterior=0.915,length_median=6.646021,height_median=38.110916000000074,height_range={19.643417999999983,71.782088},height=39.14596633879785]:10.054975999999954,2328[&length_range={14.923454,79.416063},height_95%_HPD={3.000000049269147E-6,8.00000006506707E-6},length_95%_HPD={14.923454,69.591195},length=46.28441011499999,length_median=46.5506015,height_median=5.999999984851456E-6,height_range={2.0000000517939043E-6,1.0000000003174137E-5},height=5.775000018530818E-6]:48.16588600000004)[&length_range={2.216603,54.160222},height_95%_HPD={24.895832000000055,71.46620399999998},length_95%_HPD={3.357005,46.895918},length=27.91460702,posterior=1.0,length_median=28.483775,height_median=48.16589200000003,height_range={23.525612000000024,79.41607},height=48.90007259000004]:28.216340499999887,((((2513[&length_range={70.662139,79.546979},height_95%_HPD={3.0000000208474376E-6,8.00000006506707E-6},length_95%_HPD={70.798597,76.812571},length=73.44646789,length_median=73.0171285,height_median=5.999999984851456E-6,height_range={2.999999992425728E-6,1.0000000031595846E-5},height=5.780000019228737E-6]:73.01712850000001,((((2344[&length_range={0.4631,47.357102},height_95%_HPD={2.9999999355823093E-6,8.00000009348878E-6},length_95%_HPD={0.4631,29.923953},length=9.399531985000003,length_median=5.156791999999999,height_median=5.999999984851456E-6,height_range={2.000000023372195E-6,1.099999997222767E-5},height=5.7800000190866285E-6]:4.592734000000007,2346[&length_range={0.4631,60.326313},height_95%_HPD={2.9999999355823093E-6,8.00000009348878E-6},length_95%_HPD={0.4631,36.380366},length=12.097366605000005,length_median=7.351196,height_median=5.999999984851456E-6,height_range={2.000000023372195E-6,1.099999997222767E-5},height=5.790000019061381E-6]:4.592734000000007)[&length_range={0.00798,60.43142},height_95%_HPD={0.4631050000000698,29.923960000000037},length_95%_HPD={0.00798,44.985914},length=14.90641262580644,posterior=0.775,length_median=9.522508,height_median=4.592739999999992,height_range={0.4631050000000698,47.357105000000075},height=8.643334200000012]:14.094098999999986,2345[&length_range={1.940471,72.029771},height_95%_HPD={2.999999992425728E-6,8.00000006506707E-6},length_95%_HPD={1.940471,55.770403},length=20.95200180499999,length_median=16.0929565,height_median=5.999999984851456E-6,height_range={2.9999999640040187E-6,1.099999997222767E-5},height=5.745000019317104E-6]:18.686832999999993)[&length_range={2.598957,72.028544},height_95%_HPD={2.0860910000000104,56.270319999999984},length_95%_HPD={9.459088,67.43723},length=38.04845801999999,posterior=1.0,length_median=37.482063999999994,height_median=18.686838999999978,height_range={2.0860910000000104,72.02977700000004},height=23.649842180000014]:32.47208500000002,(2347[&length_range={21.256626,75.657112},height_95%_HPD={3.0000000208474376E-6,8.00000009348878E-6},length_95%_HPD={25.146198,64.869447},length=43.13815175999999,length_median=41.802467,height_median=5.999999984851456E-6,height_range={1.9999999949504854E-6,1.0000000031595846E-5},height=5.805000018739292E-6]:41.802465500000004,(2350[&length_range={2.265348,68.523627},height_95%_HPD={3.0000000208474376E-6,9.000000005698894E-6},length_95%_HPD={2.265348,48.690855},length=19.219010380000007,length_median=16.530941,height_median=5.999999984851456E-6,height_range={1.9999999949504854E-6,1.0000000003174137E-5},height=5.765000018840283E-6]:16.530939500000045,(2349[&length_range={0.007608,52.255164},height_95%_HPD={2.9999999640040187E-6,8.999999977277184E-6},length_95%_HPD={0.007608,29.75394},length=7.374552709999997,length_median=3.263578,height_median=6.000000013273166E-6,height_range={1.9999999949504854E-6,1.0000000003174137E-5},height=5.765000018556066E-6]:3.263577500000011,2348[&length_range={0.007608,52.255164},height_95%_HPD={2.9999999640040187E-6,8.999999977277184E-6},length_95%_HPD={0.007608,29.75394},length=7.374552709999997,length_median=3.263578,height_median=6.000000013273166E-6,height_range={1.9999999949504854E-6,1.0000000003174137E-5},height=5.765000018556066E-6]:3.263577500000011)[&length_range={1.005967,61.609699},height_95%_HPD={0.0076139999999895736,29.753947999999994},length_95%_HPD={1.005967,32.03215},length=11.844457670000004,posterior=1.0,length_median=8.0221415,height_median=3.263583500000024,height_range={0.0076139999999895736,52.25516799999998},height=7.374558475000019]:13.267362000000006)[&length_range={1.062879,48.737372},height_95%_HPD={2.2653570000000514,48.69086099999997},length_95%_HPD={3.657024,43.705694},length=23.919141419999992,posterior=1.0,length_median=23.6572805,height_median=16.53094550000003,height_range={2.2653570000000514,68.52363000000001},height=19.219016145000023]:25.27152599999996)[&length_range={1.28589,41.119629},height_95%_HPD={25.146204999999995,64.86945199999997},length_95%_HPD={4.90046,38.021377},length=18.529325079999992,posterior=1.0,length_median=16.718204999999998,height_median=41.80247149999999,height_range={21.25663200000004,75.657116},height=43.13815756500002]:9.35645250000001)[&length_range={1.651497,41.492657},height_95%_HPD={38.80819199999999,71.62920000000005},length_95%_HPD={1.651497,35.414718},length=20.376359813084115,posterior=0.535,length_median=20.976441,height_median=51.158924,height_range={32.891658000000064,71.62920000000005},height=52.24790740186918]:21.20237950000005,((((2368[&length_range={8.508729,52.919497},height_95%_HPD={2.9999999640040187E-6,8.00000006506707E-6},length_95%_HPD={13.342147,47.309326},length=26.476877830000003,length_median=24.929931,height_median=5.999999984851456E-6,height_range={1.9999999949504854E-6,1.0000000003174137E-5},height=5.755000017586554E-6]:24.929931000000053,((2364[&length_range={0.147876,35.923575},height_95%_HPD={2.9999999640040187E-6,9.000000005698894E-6},length_95%_HPD={0.193451,21.588602},length=7.886211230000002,length_median=6.512941,height_median=5.999999942218892E-6,height_range={1.0000000258969521E-6,1.1000000029071089E-5},height=5.725000017520187E-6]:12.811599500000042,(2366[&length_range={0.175067,26.376246},height_95%_HPD={2.9999999640040187E-6,9.000000005698894E-6},length_95%_HPD={0.175067,17.62749},length=6.201103295,length_median=4.177757,height_median=5.999999984851456E-6,height_range={1.0000000258969521E-6,1.1000000029071089E-5},height=5.700000016872764E-6]:7.901580500000065,((((2360[&length_range={0.694869,23.151957},height_95%_HPD={2.9999999640040187E-6,9.000000034120603E-6},length_95%_HPD={1.376594,14.614937},length=8.390850660000005,length_median=8.1316145,height_median=5.999999956429747E-6,height_range={1.0000000543186616E-6,1.1000000029071089E-5},height=5.730000016370696E-6]:9.112747000000041,2359[&length_range={0.694869,48.365368},height_95%_HPD={2.9999999640040187E-6,9.000000005698894E-6},length_95%_HPD={0.694869,27.932812},length=10.529027324999998,length_median=7.903309,height_median=5.999999984851456E-6,height_range={1.0000000258969521E-6,1.1000000029071089E-5},height=5.740000017482316E-6]:9.112747000000013)[&length_range={0.67636,32.391872},height_95%_HPD={0.6948759999999368,15.550283000000064},length_95%_HPD={0.67636,21.346121},length=7.672863675675676,posterior=0.185,length_median=4.502968,height_median=9.112752999999998,height_range={0.6948759999999368,18.777778000000012},height=8.81951583783785]:-1.8828365000000389,2358[&length_range={0.767707,22.857188},height_95%_HPD={2.9999999640040187E-6,9.000000005698894E-6},length_95%_HPD={0.767707,14.950712},length=5.1266604849999995,length_median=3.3962025,height_median=5.9999999706406015E-6,height_range={1.0000000258969521E-6,1.1000000029071089E-5},height=5.750000016746526E-6]:7.229910499999988)[&length_range={0.100905,18.981448},height_95%_HPD={1.3766009999999937,13.006678999999991},length_95%_HPD={0.100905,9.162088},length=3.293342722222223,posterior=0.09,length_median=1.2838129999999999,height_median=7.229916499999959,height_range={1.3766009999999937,22.857193000000166},height=7.600337500000013]:2.771154500000094,2367[&length_range={0.767707,43.998445},height_95%_HPD={2.0000000517939043E-6,8.00000009348878E-6},length_95%_HPD={1.185018,27.828547},length=12.206854210000001,length_median=10.606261,height_median=5.999999984851456E-6,height_range={1.9999999949504854E-6,1.099999997222767E-5},height=5.745000017896018E-6]:10.001065000000068)[&length_range={0.160636,6.412652},height_95%_HPD={2.9873169999999334,21.282287000000068},length_95%_HPD={0.160636,5.372608},length=2.028114176470589,posterior=0.085,length_median=1.607296,height_median=10.001071000000053,height_range={2.9873169999999334,26.959393000000077},height=11.277144176470609]:-2.9934324999999973,2365[&length_range={0.147876,32.56352},height_95%_HPD={2.9999999640040187E-6,9.000000034120603E-6},length_95%_HPD={0.147876,20.497526},length=7.051832709999997,length_median=5.1085545,height_median=5.999999984851456E-6,height_range={1.0000000543186616E-6,1.1000000029071089E-5},height=5.695000016032737E-6]:7.007632500000071)[&length_range={0.309569,1.428959},height_95%_HPD={3.7177539999999283,16.340148999999982},length_95%_HPD={0.309569,1.428959},length=0.8265865000000001,posterior=0.02,length_median=0.7839090000000001,height_median=7.007638500000056,height_range={3.7177539999999283,16.340148999999982},height=8.518295000000006]:0.8939479999999946)[&length_range={0.33478,2.726511},height_95%_HPD={4.027322999999939,17.549029999999988},length_95%_HPD={0.33478,2.726511},length=1.71590825,posterior=0.02,length_median=1.901171,height_median=7.90158650000005,height_range={4.027322999999939,17.549029999999988},height=9.344881500000007]:4.910018999999934)[&length_range={0.910422,18.421247},height_95%_HPD={6.753833999999927,25.087411999999986},length_95%_HPD={0.910422,17.715925},length=7.455236650000001,posterior=0.1,length_median=6.3308125,height_median=12.811605499999985,height_range={6.753833999999927,32.332001000000076},height=14.60911625000002]:6.698973500000044,(2363[&length_range={1.384765,27.273296},height_95%_HPD={2.9999999355823093E-6,9.000000005698894E-6},length_95%_HPD={1.384765,11.346125},length=5.222596315,length_median=4.093714,height_median=5.999999984851456E-6,height_range={1.0000000543186616E-6,1.1000000029071089E-5},height=5.735000015079095E-6]:4.093714500000033,(2361[&length_range={0.05421,12.324896},height_95%_HPD={2.9999999640040187E-6,9.000000005698894E-6},length_95%_HPD={0.05421,5.887108},length=1.4644789649999999,length_median=0.6632264999999999,height_median=5.999999956429747E-6,height_range={1.0000000258969521E-6,1.1000000029071089E-5},height=5.720000013553772E-6]:0.6632275000000334,2362[&length_range={0.05421,12.324896},height_95%_HPD={2.9999999640040187E-6,9.000000005698894E-6},length_95%_HPD={0.05421,5.887108},length=1.4644789649999999,length_median=0.6632264999999999,height_median=5.999999956429747E-6,height_range={1.0000000258969521E-6,1.1000000029071089E-5},height=5.720000013553772E-6]:0.6632275000000334)[&length_range={0.295792,19.950264},height_95%_HPD={0.05421700000007945,5.887114999999966},length_95%_HPD={0.295792,8.487159},length=3.758117365,posterior=1.0,length_median=2.985343,height_median=0.6632334999999898,height_range={0.05421700000007945,12.324902000000094},height=1.4644846850000135]:3.430487000000028)[&length_range={0.04695,34.866227},height_95%_HPD={1.3847760000000164,11.346132000000054},length_95%_HPD={0.04695,10.707383},length=4.386153555,posterior=1.0,length_median=3.3408625,height_median=4.093720500000018,height_range={1.3847760000000164,27.273299999999992},height=5.222602050000013]:15.41685850000001)[&length_range={0.230441,23.994945},height_95%_HPD={7.497207000000003,38.41105499999999},length_95%_HPD={0.334588,16.674476},length=6.115568635000003,posterior=1.0,length_median=4.504331499999999,height_median=19.51057900000003,height_range={5.945613999999949,48.365373999999974},height=20.36131495000002]:5.41935800000001)[&length_range={0.728203,27.537716},height_95%_HPD={13.342151999999984,47.30933100000014},length_95%_HPD={0.728203,20.620322},length=9.630959924999997,posterior=1.0,length_median=8.342547,height_median=24.929937000000038,height_range={8.508734999999945,52.91950299999991},height=26.476883585000014]:16.31982650000002,(((2353[&length_range={5.126405,48.142055},height_95%_HPD={2.9999999640040187E-6,9.000000005698894E-6},length_95%_HPD={7.341635,25.921696},length=17.18727815,length_median=16.5620215,height_median=6.000000013273166E-6,height_range={1.9999999949504854E-6,1.0000000060017555E-5},height=5.865000019156241E-6]:16.562020000000054,2352[&length_range={5.126405,48.142055},height_95%_HPD={2.9999999640040187E-6,9.000000005698894E-6},length_95%_HPD={7.341635,25.921696},length=17.18727815,length_median=16.5620215,height_median=6.000000013273166E-6,height_range={1.9999999949504854E-6,1.0000000060017555E-5},height=5.865000019156241E-6]:16.562020000000054)[&length_range={0.697013,30.659777},height_95%_HPD={7.341640000000012,25.921703999999977},length_95%_HPD={3.445981,22.117874},length=10.357535085000002,posterior=1.0,length_median=9.443127,height_median=16.562026000000067,height_range={5.126411999999988,48.14206000000004},height=17.187284015000003]:9.65571349999992,((2354[&length_range={0.88872,35.428614},height_95%_HPD={3.0000000208474376E-6,9.000000005698894E-6},length_95%_HPD={0.88872,19.707639},length=5.835009544999998,length_median=3.0427980000000003,height_median=5.999999984851456E-6,height_range={1.0000000543186616E-6,1.0000000060017555E-5},height=5.770000018259225E-6]:3.042798500000046,2355[&length_range={0.88872,35.428614},height_95%_HPD={3.0000000208474376E-6,9.000000005698894E-6},length_95%_HPD={0.88872,19.707639},length=5.835009544999998,length_median=3.0427980000000003,height_median=5.999999984851456E-6,height_range={1.0000000543186616E-6,1.0000000060017555E-5},height=5.770000018259225E-6]:3.042798500000046)[&length_range={0.107345,32.593801},height_95%_HPD={0.8887260000000197,19.707644999999985},length_95%_HPD={0.107345,18.288009},length=7.367983044999997,posterior=1.0,length_median=5.314732,height_median=3.042804500000031,height_range={0.8887260000000197,35.428619},height=5.835015315000017]:8.516175499999981,(2357[&length_range={1.521072,30.947685},height_95%_HPD={2.9999999640040187E-6,9.000000005698894E-6},length_95%_HPD={1.521072,13.283377},length=5.497487960000002,length_median=3.9406749999999997,height_median=5.999999984851456E-6,height_range={1.0000000543186616E-6,1.0000000060017555E-5},height=5.770000016838139E-6]:3.94067600000011,2356[&length_range={1.521072,30.947685},height_95%_HPD={2.9999999640040187E-6,9.000000005698894E-6},length_95%_HPD={1.521072,13.283377},length=5.497487960000002,length_median=3.9406749999999997,height_median=5.999999984851456E-6,height_range={1.0000000543186616E-6,1.0000000060017555E-5},height=5.770000016838139E-6]:3.94067600000011)[&length_range={0.756015,34.476289},height_95%_HPD={1.5210770000000196,13.283382999999915},length_95%_HPD={1.474508,20.860139},length=7.705504629999999,posterior=1.0,length_median=5.6828265,height_median=3.940682000000095,height_range={1.5210770000000196,30.947692999999987},height=5.497493730000017]:7.618297999999918)[&length_range={1.269467,36.776988},height_95%_HPD={4.470071000000075,28.28248400000004},length_95%_HPD={3.03882,25.417257},length=14.341820740000005,posterior=1.0,length_median=14.028318,height_median=11.558980000000012,height_range={4.470071000000075,43.450722},height=13.202998360000016]:14.658759499999974)[&length_range={0.822938,34.147996},height_95%_HPD={15.934365999999955,44.98484699999999},length_95%_HPD={0.822938,22.675413},length=9.125875850000002,posterior=1.0,length_median=7.433597499999999,height_median=26.217739499999986,height_range={13.173738,63.49584300000005},height=27.544819100000026]:3.6192555000000226,(2369[&length_range={9.507535,49.905365},height_95%_HPD={2.999999992425728E-6,9.000000005698894E-6},length_95%_HPD={16.364601,40.339695},length=25.344437865000028,length_median=23.739475,height_median=5.999999984851456E-6,height_range={1.9999999949504854E-6,1.0000000003174137E-5},height=5.745000018464453E-6]:23.7394745,(2370[&length_range={6.527716,39.469248},height_95%_HPD={2.999999992425728E-6,9.000000005698894E-6},length_95%_HPD={10.112522,30.541139},length=18.241567935,length_median=16.453181,height_median=5.999999984851456E-6,height_range={1.9999999949504854E-6,1.0000000003174137E-5},height=5.75000001830972E-6]:16.453180000000117,((2373[&length_range={2.097464,23.791755},height_95%_HPD={2.999999992425728E-6,9.000000005698894E-6},length_95%_HPD={2.445116,14.378553},length=8.14646282,length_median=7.407806,height_median=5.999999956429747E-6,height_range={2.000000023372195E-6,1.100000000064938E-5},height=5.755000018012879E-6]:7.407806500000021,2372[&length_range={2.097464,23.791755},height_95%_HPD={2.999999992425728E-6,9.000000005698894E-6},length_95%_HPD={2.445116,14.378553},length=8.14646282,length_median=7.407806,height_median=5.999999956429747E-6,height_range={2.000000023372195E-6,1.100000000064938E-5},height=5.755000018012879E-6]:7.407806500000021)[&length_range={2.034433,17.572569},height_95%_HPD={2.4451210000000287,14.378558000000055},length_95%_HPD={2.034433,9.931181},length=5.291164560000002,posterior=1.0,length_median=4.579033,height_median=7.407812499999977,height_range={2.0974700000000155,23.791758000000016},height=8.146468575000018]:4.765024500000024,2371[&length_range={5.568197,36.440781},height_95%_HPD={2.9999999355823093E-6,8.999999892012056E-6},length_95%_HPD={5.83139,24.519767},length=13.437627399999991,length_median=12.17283,height_median=5.999999984851456E-6,height_range={1.9999999949504854E-6,1.100000000064938E-5},height=5.73500001948446E-6]:12.172831000000016)[&length_range={0.696326,17.6285},height_95%_HPD={5.831395000000043,24.519775000000095},length_95%_HPD={0.696326,10.596883},length=4.80394055,posterior=1.0,length_median=4.1098565,height_median=12.172837000000001,height_range={5.5682020000000705,36.440788000000055},height=13.437633135000016]:4.2803490000001005)[&length_range={1.130008,24.732424},height_95%_HPD={10.11252900000008,30.541148000000007},length_95%_HPD={1.57247,12.746249},length=7.102869925000001,posterior=1.0,length_median=6.3353465,height_median=16.453186000000102,height_range={6.527721000000042,39.469254999999976},height=18.241573685000013]:7.286294499999883)[&length_range={0.397786,27.091159},height_95%_HPD={16.36460800000002,40.33969899999994},length_95%_HPD={0.397786,20.335413},length=8.860630465,posterior=1.0,length_median=7.693652,height_median=23.739480499999985,height_range={9.507540000000034,49.90537099999999},height=25.34444361000002]:6.097514500000024)[&length_range={0.256748,28.825888},height_95%_HPD={21.00000800000008,48.72536000000014},length_95%_HPD={0.256748,20.109358},length=8.357656881578949,posterior=0.38,length_median=7.221631,height_median=29.83699500000001,height_range={16.35856900000003,51.536276999999956},height=31.15842639473686]:11.412768500000048)[&length_range={1.686894,29.158925},height_95%_HPD={24.19455800000003,57.705472999999984},length_95%_HPD={2.99299,24.592937},length=14.7458121,posterior=1.0,length_median=14.339682,height_median=41.24976350000006,height_range={22.9854730000001,65.18270299999993},height=41.11974474500003]:14.597065499999935,2351[&length_range={39.856958,70.900763},height_95%_HPD={3.000000049269147E-6,9.000000005698894E-6},length_95%_HPD={41.336643,68.498594},length=55.865551104999994,length_median=55.8468245,height_median=5.999999984851456E-6,height_range={1.9999999949504854E-6,1.099999994380596E-5},height=5.7400000186191844E-6]:55.84682300000001)[&length_range={0.663017,33.361365},height_95%_HPD={41.336646999999985,68.49859900000003},length_95%_HPD={1.534438,28.007153},length=15.654717604999997,posterior=1.0,length_median=15.899022,height_median=55.84682899999999,height_range={39.856964999999974,70.90077100000006},height=55.86555684500001]:15.523151000000034,((((2511[&length_range={0.064372,49.330247},height_95%_HPD={1.9999999949504854E-6,8.00000009348878E-6},length_95%_HPD={0.064372,23.173708},length=7.985611885000001,length_median=5.0921994999999995,height_median=5.999999984851456E-6,height_range={1.9999999949504854E-6,1.0000000060017555E-5},height=5.79500001876454E-6]:5.092199500000078,2510[&length_range={0.064372,49.330247},height_95%_HPD={1.9999999949504854E-6,8.00000009348878E-6},length_95%_HPD={0.064372,23.173708},length=7.985611885000001,length_median=5.0921994999999995,height_median=5.999999984851456E-6,height_range={1.9999999949504854E-6,1.0000000060017555E-5},height=5.79500001876454E-6]:5.092199500000078)[&length_range={1.537194,51.178547},height_95%_HPD={0.06437799999997651,23.17371300000005},length_95%_HPD={3.567791,31.884179},length=15.728937055000006,posterior=1.0,length_median=13.204419999999999,height_median=5.092205500000063,height_range={0.06437799999997651,49.33025400000005},height=7.985617680000021]:17.364241999999955,2512[&length_range={8.001701,54.825051},height_95%_HPD={3.000000049269147E-6,9.000000005698894E-6},length_95%_HPD={8.001701,42.809484},length=23.714548944999997,length_median=22.4564415,height_median=5.999999984851456E-6,height_range={1.9999999949504854E-6,1.0000000060017555E-5},height=5.790000017924513E-6]:22.456441500000032)[&length_range={1.157835,53.415312},height_95%_HPD={8.001706000000013,42.80948700000005},length_95%_HPD={3.864627,42.242706},length=24.190642370000013,posterior=1.0,length_median=23.659699,height_median=22.456447500000017,height_range={8.001706000000013,54.82505700000003},height=23.714554735000025]:28.454875000000023,((((((((2385[&length_range={2.727698,22.877797},height_95%_HPD={1.999999966528776E-6,8.00000009348878E-6},length_95%_HPD={4.66139,18.645027},length=10.982629574999999,length_median=10.5192285,height_median=5.999999984851456E-6,height_range={1.0000000543186616E-6,1.0000000060017555E-5},height=5.730000017223347E-6]:11.86254199999992,(((2394[&length_range={0.539041,15.35478},height_95%_HPD={2.9999999640040187E-6,9.000000062542313E-6},length_95%_HPD={2.034904,9.40422},length=5.5738579800000005,length_median=5.3149005,height_median=5.999999984851456E-6,height_range={1.0000000258969521E-6,1.099999997222767E-5},height=5.755000018012879E-6]:5.314899000000082,2395[&length_range={0.539041,15.35478},height_95%_HPD={2.9999999640040187E-6,9.000000062542313E-6},length_95%_HPD={2.034904,9.40422},length=5.5738579800000005,length_median=5.3149005,height_median=5.999999984851456E-6,height_range={1.0000000258969521E-6,1.099999997222767E-5},height=5.755000018012879E-6]:5.314899000000082)[&length_range={1.210712,16.000561},height_95%_HPD={2.03490800000003,9.40422499999994},length_95%_HPD={1.210712,9.451352},length=5.157683594999998,posterior=1.0,length_median=4.5912144999999995,height_median=5.314905000000067,height_range={0.5390469999999823,15.354784999999964},height=5.57386373500002]:5.049915499999969,(((2392[&length_range={0.542319,7.908123},height_95%_HPD={1.9999999949504854E-6,9.000000005698894E-6},length_95%_HPD={0.542319,6.317902},length=3.2445898400000006,length_median=2.853334,height_median=5.999999984851456E-6,height_range={1.0000000258969521E-6,1.1000000057492798E-5},height=5.755000016449685E-6]:2.2946650000001796,2393[&length_range={0.692578,11.227929},height_95%_HPD={2.0000000517939043E-6,9.000000005698894E-6},length_95%_HPD={0.692578,8.163996},length=3.8486313549999984,length_median=3.3343885,height_median=5.999999984851456E-6,height_range={1.9999999381070666E-6,1.1000000057492798E-5},height=5.8050000177445325E-6]:2.2946650000001796)[&length_range={0.104201,4.244475},height_95%_HPD={0.6925830000000133,3.9550760000000196},length_95%_HPD={0.104201,2.9665},length=1.5464902807017546,posterior=0.285,length_median=1.49022,height_median=2.2946710000001644,height_range={0.6925830000000133,4.453557999999987},height=2.36715940350879]:1.628437499999805,2391[&length_range={0.542319,7.908123},height_95%_HPD={2.000000023372195E-6,9.000000005698894E-6},length_95%_HPD={1.444693,7.129},length=3.6853395900000017,length_median=3.481684,height_median=5.9999999706406015E-6,height_range={1.0000000258969521E-6,1.1000000057492798E-5},height=5.735000016642288E-6]:3.923102499999999)[&length_range={0.475545,11.317687},height_95%_HPD={1.3087500000000034,8.182802000000066},length_95%_HPD={0.475545,6.306063},length=3.2040719149999997,posterior=1.0,length_median=2.898233,height_median=3.9231084999999695,height_range={0.7589240000000075,11.227936000000028},height=4.289386890000016]:3.219944500000011,((2390[&length_range={0.808066,11.757679},height_95%_HPD={2.9999999355823093E-6,9.999999889487299E-6},length_95%_HPD={1.186472,7.487566},length=3.7462882550000023,length_median=3.348915,height_median=6.000000013273166E-6,height_range={1.0000000258969521E-6,1.099999997222767E-5},height=5.7650000172770884E-6]:3.3489135000000374,((2388[&length_range={0.159572,4.50018},height_95%_HPD={2.9999999640040187E-6,1.0000000003174137E-5},length_95%_HPD={0.360415,2.18375},length=1.1576750849999993,length_median=1.0465015,height_median=5.999999984851456E-6,height_range={5.6843418860808015E-14,1.1999999969702912E-5},height=5.8350000165319215E-6]:1.0465049999999962,2389[&length_range={0.159572,4.50018},height_95%_HPD={2.9999999640040187E-6,1.0000000003174137E-5},length_95%_HPD={0.360415,2.18375},length=1.1576750849999993,length_median=1.0465015,height_median=5.999999984851456E-6,height_range={5.6843418860808015E-14,1.1999999969702912E-5},height=5.8350000165319215E-6]:1.0465049999999962)[&length_range={0.108918,5.267926},height_95%_HPD={0.3604190000000358,2.1837539999999933},length_95%_HPD={0.334125,2.839656},length=1.2630638050000003,posterior=1.0,length_median=1.1016935,height_median=1.046510999999981,height_range={0.1595790000000079,4.500189000000034},height=1.1576809200000162]:1.1262259999999742,2387[&length_range={0.26849,7.42093},height_95%_HPD={1.9999999949504854E-6,9.000000034120603E-6},length_95%_HPD={0.664494,4.853387},length=2.420738900000001,length_median=2.1727309999999997,height_median=6.000000013273166E-6,height_range={5.6843418860808015E-14,1.099999997222767E-5},height=5.825000018262472E-6]:2.172730999999942)[&length_range={0.080294,7.504043},height_95%_HPD={0.6644980000000658,4.8533920000000705},length_95%_HPD={0.338154,2.4925},length=1.3255492949999998,posterior=1.0,length_median=1.1358570000000001,height_median=2.1727369999999553,height_range={0.26849699999999643,7.420933000000048},height=2.4207447250000156]:1.1761825000000954)[&length_range={0.030096,6.861235},height_95%_HPD={1.1864760000000274,7.487572999999998},length_95%_HPD={0.218067,3.013617},length=1.5305758300000007,posterior=1.0,length_median=1.3682310000000002,height_median=3.3489195000000507,height_range={0.8080720000000099,11.757682000000031},height=3.7462940200000174]:1.538638499999962,2386[&length_range={1.270964,14.407785},height_95%_HPD={2.9999999355823093E-6,9.000000062542313E-6},length_95%_HPD={1.710957,9.988925},length=5.276864060000004,length_median=4.8875535,height_median=5.999999984851456E-6,height_range={1.000000082740371E-6,1.099999994380596E-5},height=5.790000017924513E-6]:4.887552000000028)[&length_range={0.120521,6.612801},height_95%_HPD={1.7109610000000544,9.988931000000008},length_95%_HPD={0.54588,4.84145},length=2.216588955,posterior=1.0,length_median=2.051672,height_median=4.887558000000013,height_range={1.2709700000000055,14.40779100000006},height=5.2768698500000175]:2.255494999999968)[&length_range={0.225546,11.362326},height_95%_HPD={2.7962490000000173,13.257296000000053},length_95%_HPD={1.024177,7.495503},length=3.58493311,posterior=1.0,length_median=3.2962439999999997,height_median=7.143052999999981,height_range={1.6110879999999952,18.077424000000065},height=7.493458805000022]:3.2217675000000554)[&length_range={0.067754,9.11073},height_95%_HPD={3.7826839999999606,17.484240999999912},length_95%_HPD={0.256158,4.924677},length=2.1001980256410246,posterior=0.78,length_median=1.8554119999999998,height_median=10.364820500000036,height_range={3.642834000000022,26.50685099999997},height=10.69589818589745]:0.011272499999989805,2396[&length_range={2.727698,20.531006},height_95%_HPD={1.999999966528776E-6,8.00000009348878E-6},length_95%_HPD={4.741023,17.597647},length=10.605286144999997,length_median=10.299803,height_median=5.999999984851456E-6,height_range={1.0000000543186616E-6,1.0000000060017555E-5},height=5.760000016863387E-6]:10.376087000000041)[&length_range={0.316726,6.154985},height_95%_HPD={4.456114999999954,17.283810000000003},length_95%_HPD={0.316726,4.102766},length=1.4755373061224493,posterior=0.245,length_median=1.138599,height_median=10.376093000000026,height_range={4.456114999999954,18.239561000000066},height=10.918590795918385]:1.4864549999998786)[&length_range={1.199641,15.458368},height_95%_HPD={5.668936999999943,19.310404000000062},length_95%_HPD={1.310497,9.040317},length=4.819707203389829,posterior=0.295,length_median=4.358977,height_median=11.862547999999904,height_range={5.668936999999943,22.877802999999957},height=12.319270186440697]:4.2506660000000664,((2382[&length_range={0.919623,17.288729},height_95%_HPD={2.9999999640040187E-6,9.000000090964022E-6},length_95%_HPD={2.358106,12.582606},length=7.016534514999997,length_median=6.794700000000001,height_median=6.000000013273166E-6,height_range={1.9999999381070666E-6,1.0000000060017555E-5},height=5.800000016762397E-6]:6.794701500000016,(2383[&length_range={0.720335,13.043255},height_95%_HPD={2.9999999071606E-6,9.000000005698894E-6},length_95%_HPD={1.576702,7.561793},length=4.368948494999999,length_median=4.3112165000000005,height_median=5.999999984851456E-6,height_range={1.9999999381070666E-6,1.0000000060017555E-5},height=5.775000017251841E-6]:4.31121550000006,2384[&length_range={0.720335,13.043255},height_95%_HPD={2.9999999071606E-6,9.000000005698894E-6},length_95%_HPD={1.576702,7.561793},length=4.368948494999999,length_median=4.3112165000000005,height_median=5.999999984851456E-6,height_range={1.9999999381070666E-6,1.0000000060017555E-5},height=5.775000017251841E-6]:4.31121550000006)[&length_range={0.199288,10.688176},height_95%_HPD={1.5767049999999756,7.561799000000008},length_95%_HPD={0.199288,4.408302},length=2.6475860450000006,posterior=1.0,length_median=2.449881,height_median=4.311221500000045,height_range={0.7203409999999906,13.043261000000072},height=4.368954270000014]:2.483485999999985)[&length_range={0.337149,13.184817},height_95%_HPD={2.3581110000000365,12.582615999999987},length_95%_HPD={0.577655,8.932133},length=4.7557256049999985,posterior=1.0,length_median=4.312539,height_median=6.79470750000003,height_range={0.9196289999999863,17.28873600000007},height=7.016540315000014]:4.5849585000000275,(2377[&length_range={0.983633,22.197336},height_95%_HPD={2.9999999640040187E-6,9.000000062542313E-6},length_95%_HPD={2.19733,14.238219},length=8.418045105,length_median=8.315368,height_median=5.999999956429747E-6,height_range={1.9999999381070666E-6,1.0000000060017555E-5},height=5.765000017987631E-6]:8.363804500000086,(2378[&length_range={0.542524,16.489862},height_95%_HPD={2.9999999071606E-6,9.000000090964022E-6},length_95%_HPD={1.737022,11.109147},length=5.690399550000004,length_median=5.371411,height_median=5.999999984851456E-6,height_range={1.9999999381070666E-6,1.1000000057492798E-5},height=5.715000017687544E-6]:5.535141999999979,(2381[&length_range={0.542524,16.166978},height_95%_HPD={2.9999999071606E-6,9.000000119385732E-6},length_95%_HPD={0.542524,10.31045},length=5.14686901,length_median=4.579243,height_median=5.999999984851456E-6,height_range={1.9999999381070666E-6,1.099999997222767E-5},height=5.685000016910635E-6]:4.570291000000026,(2380[&length_range={0.156997,7.495432},height_95%_HPD={2.9999999071606E-6,9.000000062542313E-6},length_95%_HPD={0.156997,3.40679},length=1.9390733200000023,length_median=1.7607205000000001,height_median=5.999999984851456E-6,height_range={9.999999690535333E-7,1.0000000088439265E-5},height=5.690000015903252E-6]:1.7607215000000025,2379[&length_range={0.156997,7.495432},height_95%_HPD={2.9999999071606E-6,9.000000062542313E-6},length_95%_HPD={0.156997,3.40679},length=1.9390733200000023,length_median=1.7607205000000001,height_median=5.999999984851456E-6,height_range={9.999999690535333E-7,1.0000000088439265E-5},height=5.690000015903252E-6]:1.7607215000000025)[&length_range={0.053668,11.505067},height_95%_HPD={0.15700200000003406,3.4067999999999756},length_95%_HPD={0.053668,7.119095},length=3.220403975000001,posterior=1.0,length_median=2.7049125,height_median=1.7607274999999873,height_range={0.15700200000003406,7.4954390000000615},height=1.9390790100000164]:2.8095695000000234)[&length_range={0.003424,3.610402},height_95%_HPD={1.076057999999989,10.310456999999985},length_95%_HPD={0.003424,2.573092},length=0.8383467709497205,posterior=0.895,length_median=0.603089,height_median=4.570297000000011,height_range={0.6273430000000246,16.166986000000065},height=5.086416687150854]:0.9648509999999533)[&length_range={0.208757,9.854741},height_95%_HPD={1.737027999999924,11.281241999999935},length_95%_HPD={0.208757,4.997167},length=2.663736086021506,posterior=0.93,length_median=2.5380320000000003,height_median=5.535147999999964,height_range={0.7292240000000163,16.48986500000001},height=5.823409456989267]:2.8286625000000782)[&length_range={0.273139,13.844953},height_95%_HPD={2.4794750000000647,14.782958000000036},length_95%_HPD={0.506494,7.084488},length=3.4581449193548397,posterior=0.93,length_median=3.1278924999999997,height_median=8.363810500000042,height_range={0.9836390000000108,22.197345999999982},height=8.487145543010769]:3.015855500000015)[&length_range={0.116999,8.84779},height_95%_HPD={3.7594050000000436,20.89232900000006},length_95%_HPD={0.116999,5.439024},length=2.523782311827958,posterior=0.93,length_median=2.069202,height_median=11.379666000000057,height_range={1.256777999999997,25.767432999999983},height=11.945290462365605]:4.733547999999914)[&length_range={0.083684,16.390722},height_95%_HPD={8.716603000000049,27.215654000000058},length_95%_HPD={0.083684,8.318568},length=3.0509385798816573,posterior=0.845,length_median=1.902028,height_median=16.11321399999997,height_range={3.3920050000000117,32.339061},height=16.431303106508885]:2.5606480000000005,((2459[&length_range={1.67019,31.250404},height_95%_HPD={2.9999999355823093E-6,9.999999889487299E-6},length_95%_HPD={2.571942,19.678094},length=9.696105894999999,length_median=8.538309,height_median=5.999999984851456E-6,height_range={9.999999974752427E-7,1.099999997222767E-5},height=5.730000020207626E-6]:12.326634000000055,((((((2445[&length_range={1.456806,15.254072},height_95%_HPD={2.000000108637323E-6,9.000000062542313E-6},length_95%_HPD={1.456806,10.747841},length=5.35317029,length_median=4.889856999999999,height_median=5.9999999706406015E-6,height_range={9.999999974752427E-7,1.099999994380596E-5},height=5.775000017678167E-6]:4.889855500000095,((2446[&length_range={0.257575,8.678192},height_95%_HPD={1.9999999949504854E-6,9.000000090964022E-6},length_95%_HPD={0.511892,4.176672},length=2.119279675,length_median=1.880897,height_median=5.999999956429747E-6,height_range={9.999999974752427E-7,1.099999997222767E-5},height=5.780000017665543E-6]:1.880894500000096,(2447[&length_range={0.233632,8.624863},height_95%_HPD={2.000000023372195E-6,9.000000062542313E-6},length_95%_HPD={0.301871,3.20775},length=1.757757070000001,length_median=1.6831450000000001,height_median=5.999999984851456E-6,height_range={9.999999974752427E-7,1.1000000029071089E-5},height=5.830000015976111E-6]:1.68314450000004,2448[&length_range={0.233632,8.624863},height_95%_HPD={2.000000023372195E-6,9.000000062542313E-6},length_95%_HPD={0.301871,3.20775},length=1.757757070000001,length_median=1.6831450000000001,height_median=5.999999984851456E-6,height_range={9.999999974752427E-7,1.1000000029071089E-5},height=5.830000015976111E-6]:1.68314450000004)[&length_range={0.012897,2.309806},height_95%_HPD={0.301873999999998,3.2077570000000435},length_95%_HPD={0.012897,1.165508},length=0.36152255499999986,posterior=1.0,length_median=0.234522,height_median=1.6831505000000249,height_range={0.23363799999989965,8.624867999999964},height=1.7577629000000166]:0.19775000000002763)[&length_range={0.209679,8.540508},height_95%_HPD={0.5118989999999997,4.176680000000005},length_95%_HPD={0.209679,4.871914},length=2.251956395000001,posterior=1.0,length_median=2.0508625,height_median=1.8809005000000525,height_range={0.25758099999990236,8.678196999999955},height=2.119285455000018]:2.0668030000000073,((2452[&length_range={0.406869,8.415227},height_95%_HPD={1.9999999949504854E-6,9.000000062542313E-6},length_95%_HPD={0.406869,4.929102},length=2.4274653549999967,length_median=2.1849024999999997,height_median=5.999999956429747E-6,height_range={9.999999974752427E-7,1.099999997222767E-5},height=5.805000017318207E-6]:2.1849014999999525,((2454[&length_range={0.091578,3.420704},height_95%_HPD={1.9999999949504854E-6,9.000000005698894E-6},length_95%_HPD={0.091578,1.252071},length=0.5779220600000002,length_median=0.49149,height_median=5.999999984851456E-6,height_range={9.999999974752427E-7,1.0999999915384251E-5},height=5.7900000170718614E-6]:0.491487500000062,2453[&length_range={0.091578,3.420704},height_95%_HPD={1.9999999949504854E-6,9.000000005698894E-6},length_95%_HPD={0.091578,1.252071},length=0.5779220600000002,length_median=0.49149,height_median=5.999999984851456E-6,height_range={9.999999974752427E-7,1.0999999915384251E-5},height=5.7900000170718614E-6]:0.491487500000062)[&length_range={0.091007,4.369775},height_95%_HPD={0.09158499999992387,1.2520760000000166},length_95%_HPD={0.091007,1.65486},length=0.7673032149999996,posterior=1.0,length_median=0.6496455,height_median=0.4914935000000469,height_range={0.09158499999992387,3.420709999999957},height=0.5779278500000171]:0.678530999999964,2455[&length_range={0.226374,4.930073},height_95%_HPD={1.9999999949504854E-6,9.000000005698894E-6},length_95%_HPD={0.333941,2.915878},length=1.3452252300000007,length_median=1.170019,height_median=5.999999984851456E-6,height_range={1.0000000543186616E-6,1.0999999915384251E-5},height=5.8350000165319215E-6]:1.170018500000026)[&length_range={0.073614,4.63919},height_95%_HPD={0.33394600000002583,2.915885000000003},length_95%_HPD={0.180495,2.326773},length=1.0822400949999997,posterior=1.0,length_median=0.974332,height_median=1.170024500000011,height_range={0.22638099999991823,4.930078000000009},height=1.3452310650000174]:1.014882999999898)[&length_range={0.034476,2.617151},height_95%_HPD={0.40687599999992585,4.9291060000000755},length_95%_HPD={0.069698,1.267908},length=0.5566257900000003,posterior=1.0,length_median=0.48957799999999996,height_median=2.184907499999909,height_range={0.40687599999992585,8.415234000000055},height=2.427471160000017]:0.5211030000001102,(2449[&length_range={0.108024,6.611625},height_95%_HPD={2.9999998787388904E-6,9.000000090964022E-6},length_95%_HPD={0.396643,4.520186},length=1.883678334999999,length_median=1.5028365,height_median=5.9999999706406015E-6,height_range={5.6843418860808015E-14,1.0999999915384251E-5},height=5.855000017191969E-6]:1.602000000000075,(2451[&length_range={0.233872,5.696287},height_95%_HPD={2.000000023372195E-6,9.000000090964022E-6},length_95%_HPD={0.233872,4.116572},length=1.8342543699999987,length_median=1.48433,height_median=5.999999956429747E-6,height_range={5.6843418860808015E-14,1.099999997222767E-5},height=5.790000017640295E-6]:1.4020880000001057,2450[&length_range={0.108024,5.696287},height_95%_HPD={2.9999999071606E-6,9.000000090964022E-6},length_95%_HPD={0.108024,3.722827},length=1.6816707349999993,length_median=1.3551395,height_median=5.999999956429747E-6,height_range={5.6843418860808015E-14,1.099999994380596E-5},height=5.800000017330831E-6]:1.4020880000001057)[&length_range={0.005275,1.822249},height_95%_HPD={0.23387700000012046,4.116577000000007},length_95%_HPD={0.005275,0.915339},length=0.26755980794701995,posterior=0.755,length_median=0.171115,height_median=1.4020940000000621,height_range={0.23387700000012046,5.696293999999881},height=1.746674099337768]:0.19991199999998344)[&length_range={0.042771,6.480595},height_95%_HPD={0.39664900000011016,4.520194000000032},length_95%_HPD={0.042771,2.280036},length=0.9478291349999999,posterior=1.0,length_median=0.7489330000000001,height_median=1.6020060000000456,height_range={0.39664900000011016,6.61163299999987},height=2.036267815000017]:1.1040044999999736)[&length_range={0.055,5.75724},height_95%_HPD={0.7166530000000364,6.229911000000072},length_95%_HPD={0.223174,3.104192},length=1.3871449000000005,posterior=1.0,length_median=1.1819385,height_median=2.706010500000019,height_range={0.5159129999999266,10.075686000000047},height=2.9840969500000187]:1.2416930000000406)[&length_range={0.115638,4.688081},height_95%_HPD={1.1657020000000102,8.420831999999933},length_95%_HPD={0.115638,1.861849},length=0.9819342150000003,posterior=1.0,length_median=0.850875,height_median=3.9477035000000598,height_range={0.606008999999915,13.545033999999958},height=4.371241850000017]:0.9421580000000063)[&length_range={0.192702,9.199774},height_95%_HPD={1.4568119999999283,10.74784799999999},length_95%_HPD={0.192702,3.268561},length=1.3811841400000007,posterior=1.0,length_median=1.1125715,height_median=4.889861500000066,height_range={1.4568119999999283,15.254078000000035},height=5.353176065000016]:-0.3275190000000521,((2409[&length_range={0.76097,26.603715},height_95%_HPD={2.9999999355823093E-6,9.000000090964022E-6},length_95%_HPD={1.122606,11.05701},length=5.384268415,length_median=4.881139,height_median=5.999999984851456E-6,height_range={9.999999690535333E-7,1.099999997222767E-5},height=5.785000018647679E-6]:5.128286000000031,(2408[&length_range={0.458515,17.54602},height_95%_HPD={2.9999999355823093E-6,9.000000034120603E-6},length_95%_HPD={0.458515,8.382655},length=4.531858755000001,length_median=4.5337534999999995,height_median=5.999999984851456E-6,height_range={2.8421709430404007E-14,1.099999994380596E-5},height=5.785000017510811E-6]:4.357078999999999,2410[&length_range={0.458515,17.54602},height_95%_HPD={2.9999999355823093E-6,9.000000034120603E-6},length_95%_HPD={0.599609,7.775345},length=4.496195720000002,length_median=4.48939,height_median=5.999999984851456E-6,height_range={2.8421709430404007E-14,1.099999994380596E-5},height=5.785000017795028E-6]:4.357078999999999)[&length_range={0.040308,18.255836},height_95%_HPD={0.45852000000002135,7.1182899999999165},length_95%_HPD={0.040308,4.345822},length=1.236884720496894,posterior=0.805,length_median=0.550728,height_median=4.357084999999984,height_range={0.45852000000002135,17.546026999999924},height=4.376744627329206]:0.7712070000000324)[&length_range={0.121332,24.224944},height_95%_HPD={1.2930560000001492,11.595375999999987},length_95%_HPD={0.530783,11.885053},length=4.582879207070707,posterior=0.99,length_median=3.601801,height_median=5.128292000000016,height_range={1.1226119999999753,26.60372199999992},height=5.608016742424264]:-1.2867270000000417,((((((2433[&length_range={0.106844,5.079469},height_95%_HPD={2.0000000517939043E-6,1.0000000003174137E-5},length_95%_HPD={0.106844,1.830503},length=0.74514937,length_median=0.5645085000000001,height_median=5.999999984851456E-6,height_range={9.999999690535333E-7,1.1999999969702912E-5},height=5.740000019471836E-6]:1.5295424999999767,(((((2434[&length_range={0.03316,2.195301},height_95%_HPD={1.9999999949504854E-6,1.0000000003174137E-5},length_95%_HPD={0.03316,1.147009},length=0.46805556499999956,length_median=0.34932450000000004,height_median=5.999999984851456E-6,height_range={9.999999690535333E-7,1.1999999969702912E-5},height=5.800000019462459E-6]:0.3384420000000432,2435[&length_range={0.03316,1.920954},height_95%_HPD={1.9999999949504854E-6,1.0000000003174137E-5},length_95%_HPD={0.054626,1.053637},length=0.4441078749999998,length_median=0.3484035,height_median=5.999999999062311E-6,height_range={9.999999690535333E-7,1.1999999969702912E-5},height=5.810000019863537E-6]:0.338442000000029)[&length_range={0.015462,1.025405},height_95%_HPD={0.03316399999997088,0.9525929999999789},length_95%_HPD={0.015462,0.469836},length=0.16458413471502586,posterior=0.965,length_median=0.118931,height_median=0.33844800000002806,height_range={0.03316399999997088,1.9209619999999177},height=0.4331009637305905]:0.1947890000000001,((2436[&length_range={0.038913,2.243824},height_95%_HPD={1.9999999949504854E-6,9.000000034120603E-6},length_95%_HPD={0.049465,1.159781},length=0.43147899999999995,length_median=0.3486305,height_median=5.9999999706406015E-6,height_range={1.999999909685357E-6,1.1999999941281203E-5},height=5.775000019099253E-6]:0.37055500000008124,2437[&length_range={0.052616,2.243824},height_95%_HPD={1.9999999949504854E-6,9.000000034120603E-6},length_95%_HPD={0.052616,1.167062},length=0.48006374500000004,length_median=0.394844,height_median=5.9999999706406015E-6,height_range={1.999999909685357E-6,1.1999999941281203E-5},height=5.770000018401333E-6]:0.37055500000008124)[&length_range={0.00311,0.834147},height_95%_HPD={0.06298599999996668,1.1597869999999944},length_95%_HPD={0.00311,0.309922},length=0.12397835057471265,posterior=0.87,length_median=0.102954,height_median=0.3705610000000519,height_range={0.05262400000009393,2.2438309999998864},height=0.4451381436781794]:0.10905299999997453,(2438[&length_range={0.040858,2.223014},height_95%_HPD={1.999999966528776E-6,9.000000005698894E-6},length_95%_HPD={0.040858,1.122012},length=0.4613640950000001,length_median=0.360561,height_median=5.999999984851456E-6,height_range={9.999999690535333E-7,1.1999999941281203E-5},height=5.775000018530818E-6]:0.3571155000001056,(2439[&length_range={0.029309,0.913828},height_95%_HPD={1.999999966528776E-6,9.000000062542313E-6},length_95%_HPD={0.029309,0.656871},length=0.29016260999999993,length_median=0.2369595,height_median=5.999999956429747E-6,height_range={9.999999974752427E-7,1.1999999941281203E-5},height=5.725000017520187E-6]:0.2388060000000678,2440[&length_range={0.029309,0.913828},height_95%_HPD={1.999999966528776E-6,9.000000062542313E-6},length_95%_HPD={0.029309,0.656871},length=0.28579398,length_median=0.234043,height_median=5.999999956429747E-6,height_range={9.999999974752427E-7,1.1999999941281203E-5},height=5.730000017507564E-6]:0.2388060000000678)[&length_range={0.003533,1.309186},height_95%_HPD={0.029316999999991822,0.6631429999999625},length_95%_HPD={0.003533,0.440424},length=0.1653737936507937,posterior=0.945,length_median=0.117678,height_median=0.23881200000002423,height_range={0.029316999999991822,0.9138349999998638},height=0.2946369470899652]:0.11830950000006624)[&length_range={0.005457,0.627119},height_95%_HPD={0.09497999999999251,1.2214320000000214},length_95%_HPD={0.005457,0.290679},length=0.10718331521739125,posterior=0.92,length_median=0.088865,height_median=0.35712150000009046,height_range={0.04086800000004587,2.223020999999875},height=0.46357104891306283]:0.12249249999993594)[&length_range={0.013064,0.703233},height_95%_HPD={0.11934700000000475,1.3281130000000303},length_95%_HPD={0.013064,0.484091},length=0.1834838571428572,posterior=0.875,length_median=0.141815,height_median=0.4796140000000264,height_range={0.11934700000000475,2.3786759999999276},height=0.5758673714285905]:0.05362300000000175)[&length_range={0.060021,0.982684},height_95%_HPD={0.17293999999995435,2.190879999999993},length_95%_HPD={0.060021,0.314268},length=0.20532165,posterior=0.1,length_median=0.1720515,height_median=0.5332370000000282,height_range={0.17293999999995435,2.9327689999999222},height=0.7630958000000063]:0.07857999999995968,2430[&length_range={0.318911,6.794306},height_95%_HPD={1.999999966528776E-6,9.000000005698894E-6},length_95%_HPD={0.318911,4.170156},length=2.0987633200000007,length_median=1.8844565000000002,height_median=5.999999928008037E-6,height_range={1.0000000258969521E-6,1.099999997222767E-5},height=5.730000019354975E-6]:0.6118110000000598)[&length_range={0.011977,0.238805},height_95%_HPD={0.342192999999952,2.5051479999999913},length_95%_HPD={0.011977,0.238805},length=0.08562109999999999,posterior=0.05,length_median=0.084315,height_median=0.6118169999999878,height_range={0.342192999999952,2.5051479999999913},height=0.8811068000000034]:0.11751200000000495,2444[&length_range={0.318911,7.822108},height_95%_HPD={2.0000000802156137E-6,9.000000062542313E-6},length_95%_HPD={0.402289,4.806519},length=2.3108946899999996,length_median=2.0253664999999996,height_median=5.999999956429747E-6,height_range={9.999999974752427E-7,1.1999999941281203E-5},height=5.78500001950033E-6]:0.7293230000000364)[&length_range={0.050166,0.292742},height_95%_HPD={0.3710699999999463,2.5956609999999785},length_95%_HPD={0.050166,0.292742},length=0.16779519999999998,posterior=0.05,length_median=0.1636995,height_median=0.7293289999999928,height_range={0.3710699999999463,2.5956609999999785},height=0.9667279000000036]:0.18611500000002934,(2425[&length_range={0.28063,6.905905},height_95%_HPD={2.0000000802156137E-6,9.000000062542313E-6},length_95%_HPD={0.28063,4.337509},length=1.954705615000001,length_median=1.739374,height_median=5.9999999706406015E-6,height_range={9.999999974752427E-7,1.1999999941281203E-5},height=5.80500001802875E-6]:1.7393760000000782,(2426[&length_range={0.225352,4.799696},height_95%_HPD={2.000000023372195E-6,9.000000062542313E-6},length_95%_HPD={0.231704,3.511893},length=1.5005612250000002,length_median=1.340318,height_median=5.9999999706406015E-6,height_range={1.0000000258969521E-6,1.1999999941281203E-5},height=5.845000018780411E-6]:1.4166345000001144,((2427[&length_range={0.063374,2.670678},height_95%_HPD={1.9999999949504854E-6,9.000000062542313E-6},length_95%_HPD={0.063374,1.660003},length=0.8218626499999999,length_median=0.7576085,height_median=5.999999984851456E-6,height_range={1.0000000543186616E-6,1.1999999941281203E-5},height=5.800000019746676E-6]:0.7576079999999905,2428[&length_range={0.063374,2.670678},height_95%_HPD={1.9999999949504854E-6,9.000000062542313E-6},length_95%_HPD={0.063374,1.660003},length=0.8218626499999999,length_median=0.7576085,height_median=5.999999984851456E-6,height_range={1.0000000543186616E-6,1.1999999941281203E-5},height=5.800000019746676E-6]:0.7576079999999905)[&length_range={0.035827,1.948815},height_95%_HPD={0.06337700000005952,1.6600050000000124},length_95%_HPD={0.035827,1.399889},length=0.5439769550000004,posterior=1.0,length_median=0.446873,height_median=0.7576139999999754,height_range={0.06337700000005952,2.6706859999999892},height=0.8218684500000211]:0.44055700000002673,2429[&length_range={0.170606,4.113913},height_95%_HPD={2.000000023372195E-6,9.000000062542313E-6},length_95%_HPD={0.170606,2.871708},length=1.3191834449999995,length_median=1.1519645,height_median=5.999999956429747E-6,height_range={1.0000000543186616E-6,1.1999999941281203E-5},height=5.790000020056141E-6]:1.1981650000000457)[&length_range={0.00422,2.279491},height_95%_HPD={0.17061100000012175,2.8717100000000357},length_95%_HPD={0.00422,0.566036},length=0.1879563056994819,posterior=0.965,length_median=0.115898,height_median=1.198171000000002,height_range={0.17061100000012175,4.113920999999891},height=1.3482331036269641]:0.21846950000008292)[&length_range={0.023652,3.714721},height_95%_HPD={0.23171300000007022,3.5119010000001083},length_95%_HPD={0.023652,1.353571},length=0.4074881800000001,posterior=1.0,length_median=0.2262945,height_median=1.416640500000085,height_range={0.2253590000001111,4.799705999999986},height=1.54722324000002]:0.3227414999999638)[&length_range={0.02779,6.415138},height_95%_HPD={0.2806390000000647,4.337514000000084},length_95%_HPD={0.02779,2.033954},length=0.8143199850000005,posterior=1.0,length_median=0.594095,height_median=1.7393820000000488,height_range={0.2806390000000647,6.905909999999977},height=1.9547114200000204]:-0.8239380000000267)[&length_range={0.053957,1.07163},height_95%_HPD={0.49069700000012517,2.8700339999999755},length_95%_HPD={0.14753,1.07163},length=0.54366205,posterior=0.1,length_median=0.5600005,height_median=0.9154440000000221,height_range={0.49069700000012517,4.813225999999929},height=1.3201072000000083]:0.6141044999999394)[&length_range={0.03234,1.453934},height_95%_HPD={0.7402440000000183,2.713514999999944},length_95%_HPD={0.03234,1.374704},length=0.41079039285714275,posterior=0.14,length_median=0.29087700000000005,height_median=1.5295484999999616,height_range={0.7402440000000183,3.7437149999999804},height=1.6036623571428683]:0.1653094999999638,2431[&length_range={0.241177,5.346248},height_95%_HPD={1.9999999381070666E-6,9.000000034120603E-6},length_95%_HPD={0.241177,3.597331},length=1.668689200000001,length_median=1.4151535,height_median=5.999999984851456E-6,height_range={9.999999974752427E-7,1.1999999969702912E-5},height=5.7950000186224314E-6]:1.6948519999999405)[&length_range={0.016909,1.370907},height_95%_HPD={0.896370000000104,3.635465000000039},length_95%_HPD={0.016909,1.188396},length=0.4189588666666666,posterior=0.075,length_median=0.221635,height_median=1.6948579999999254,height_range={0.896370000000104,4.164581999999967},height=1.8967181333333467]:0.49132300000010787,2441[&length_range={0.264608,5.643682},height_95%_HPD={1.9999999949504854E-6,9.000000005698894E-6},length_95%_HPD={0.264608,3.327342},length=1.5860010300000005,length_median=1.373721,height_median=5.999999984851456E-6,height_range={1.9999999381070666E-6,1.1999999969702912E-5},height=5.830000016970871E-6]:2.1861750000000484)[&length_range={0.097897,0.779472},height_95%_HPD={1.1243400000001031,4.482895000000013},length_95%_HPD={0.097897,0.654628},length=0.36814221052631574,posterior=0.095,length_median=0.298125,height_median=2.1861810000000332,height_range={1.1243400000001031,5.07135100000005},height=2.6458813157894756]:0.29247699999993415,2432[&length_range={0.269983,6.653234},height_95%_HPD={1.9999999949504854E-6,9.000000034120603E-6},length_95%_HPD={0.269983,3.658828},length=1.6618418049999983,length_median=1.4429560000000001,height_median=5.999999984851456E-6,height_range={1.0000000258969521E-6,1.1999999969702912E-5},height=5.82500001840458E-6]:2.4786519999999825)[&length_range={0.133134,1.84576},height_95%_HPD={1.4177560000001108,5.137523000000016},length_95%_HPD={0.133134,1.188424},length=0.5339212727272727,posterior=0.055,length_median=0.296877,height_median=2.4786579999999674,height_range={1.4177560000001108,5.373998000000057},height=3.0382194545454566]:0.2763310000001269,(2443[&length_range={0.137252,2.160407},height_95%_HPD={1.9999999381070666E-6,9.000000005698894E-6},length_95%_HPD={0.294304,1.897953},length=0.9481860049999998,length_median=0.9030165,height_median=5.999999984851456E-6,height_range={1.0000000258969521E-6,1.1999999969702912E-5},height=5.815000017150851E-6]:0.9030170000000481,2442[&length_range={0.137252,2.160407},height_95%_HPD={1.9999999381070666E-6,9.000000005698894E-6},length_95%_HPD={0.294304,1.897953},length=0.9481860049999998,length_median=0.9030165,height_median=5.999999984851456E-6,height_range={1.0000000258969521E-6,1.1999999969702912E-5},height=5.815000017150851E-6]:0.9030170000000481)[&length_range={0.050098,4.664463},height_95%_HPD={0.2943080000000293,1.8979590000000428},length_95%_HPD={0.074273,2.392403},length=0.8845402349999999,posterior=1.0,length_median=0.689581,height_median=0.903023000000033,height_range={0.13725600000014992,2.1604129999999486},height=0.9481918200000179]:1.8519660000000613)[&length_range={0.069356,3.774248},height_95%_HPD={0.9537520000000086,5.847108999999961},length_95%_HPD={0.069356,2.057733},length=1.0577953999999998,posterior=1.0,length_median=0.9821845,height_median=2.7549890000000943,height_range={0.6714940000000809,10.664166000000009},height=3.1757624000000173]:1.0450739999999286,2424[&length_range={1.130099,11.352158},height_95%_HPD={2.000000023372195E-6,9.000000034120603E-6},length_95%_HPD={1.645761,7.416355},length=4.233552019999999,length_median=3.800058,height_median=5.999999984851456E-6,height_range={9.999999974752427E-7,1.1999999941281203E-5},height=5.780000019370845E-6]:3.800057000000038)[&length_range={0.04898,9.828374},height_95%_HPD={1.6457669999999212,7.416361999999964},length_95%_HPD={0.04898,2.816685},length=1.1161330549999995,posterior=1.0,length_median=0.870697,height_median=3.800063000000023,height_range={1.1301050000000714,11.35216699999988},height=4.233557800000021]:0.04150199999995152)[&length_range={0.319864,2.360023},height_95%_HPD={2.391806000000031,5.161646999999988},length_95%_HPD={0.319864,1.538218},length=0.8902715714285714,posterior=0.07,length_median=0.783264,height_median=3.8415649999999744,height_range={2.391806000000031,8.344469999999973},height=4.107315571428586]:0.7207775000000396)[&length_range={0.341819,2.995763},height_95%_HPD={3.0306340000000205,7.257564000000002},length_95%_HPD={0.341819,2.286301},length=1.4133379999999998,posterior=0.06,length_median=1.362917,height_median=4.562342500000014,height_range={3.0306340000000205,9.11621599999998},height=5.053431666666687]:1.7397040000000032,((2456[&length_range={0.078131,13.942242},height_95%_HPD={1.9999999949504854E-6,9.000000062542313E-6},length_95%_HPD={0.078131,4.783206},length=1.6025900499999994,length_median=0.862071,height_median=5.999999956429747E-6,height_range={9.999999974752427E-7,1.099999997222767E-5},height=5.685000016910635E-6]:0.862070500000101,2457[&length_range={0.078131,13.942242},height_95%_HPD={1.9999999949504854E-6,9.000000062542313E-6},length_95%_HPD={0.078131,4.783206},length=1.6025900499999994,length_median=0.862071,height_median=5.999999956429747E-6,height_range={9.999999974752427E-7,1.099999997222767E-5},height=5.685000016910635E-6]:0.862070500000101)[&length_range={0.730511,15.473449},height_95%_HPD={0.07813499999991791,4.783210000000025},length_95%_HPD={0.934752,8.100262},length=4.530140929999997,posterior=1.0,length_median=4.118807,height_median=0.8620765000000574,height_range={0.07813499999991791,13.942246000000054},height=1.6025957350000175]:4.508060499999942,2458[&length_range={1.314465,17.840558},height_95%_HPD={2.000000108637323E-6,9.000000062542313E-6},length_95%_HPD={1.590525,9.846808},length=5.589134329999997,length_median=5.2030005,height_median=5.999999956429747E-6,height_range={9.999999974752427E-7,9.999999974752427E-6},height=5.680000016923259E-6]:5.370131000000043)[&length_range={0.356516,15.829681},height_95%_HPD={2.0146079999999245,9.846817999999985},length_95%_HPD={0.356516,6.968158},length=2.9796859888268163,posterior=0.895,length_median=2.601556,height_median=5.370137,height_range={1.5905280000000346,17.840563000000003},height=5.846894899441353]:0.9319095000000175)[&length_range={0.313213,3.3047},height_95%_HPD={3.7277730000000986,9.543865000000011},length_95%_HPD={0.313213,1.867033},length=1.051354,posterior=0.06,length_median=0.6994415,height_median=6.302046500000017,height_range={3.7277730000000986,10.476060999999987},height=6.466769666666688]:1.256162499999931,((2465[&length_range={1.835575,15.056876},height_95%_HPD={2.000000023372195E-6,9.000000062542313E-6},length_95%_HPD={2.33354,10.457503},length=6.083790705000004,length_median=5.9227574999999995,height_median=5.9999999706406015E-6,height_range={9.999999122101144E-7,1.0000000060017555E-5},height=5.685000018900155E-6]:5.922760500000052,((2460[&length_range={0.234697,5.48334},height_95%_HPD={2.000000023372195E-6,9.000000062542313E-6},length_95%_HPD={0.373458,2.8809},length=1.4536205250000007,length_median=1.404195,height_median=5.999999956429747E-6,height_range={0.0,1.1000000029071089E-5},height=5.690000019455965E-6]:1.4041950000000583,2461[&length_range={0.234697,5.48334},height_95%_HPD={2.000000023372195E-6,9.000000062542313E-6},length_95%_HPD={0.373458,2.8809},length=1.4536205250000007,length_median=1.404195,height_median=5.999999956429747E-6,height_range={0.0,1.1000000029071089E-5},height=5.690000019455965E-6]:1.4041950000000583)[&length_range={0.137985,7.777871},height_95%_HPD={0.37346299999992993,2.8809050000000695},length_95%_HPD={0.270801,4.325359},length=2.1687708249999993,posterior=1.0,length_median=2.05037,height_median=1.4042010000000147,height_range={0.2347000000000321,5.48334600000004},height=1.4536262150000185]:2.284857000000031,(2464[&length_range={0.756895,12.013403},height_95%_HPD={2.0000000517939043E-6,9.000000062542313E-6},length_95%_HPD={1.093744,5.988949},length=3.037177315000002,length_median=2.663513,height_median=5.999999956429747E-6,height_range={9.999999122101144E-7,1.1000000029071089E-5},height=5.695000019727559E-6]:2.680652000000009,(2463[&length_range={0.133547,5.843748},height_95%_HPD={2.0000000517939043E-6,9.000000062542313E-6},length_95%_HPD={0.213611,3.467094},length=1.1193158399999996,length_median=0.6532344999999999,height_median=5.999999984851456E-6,height_range={0.0,1.1000000057492798E-5},height=5.725000020504467E-6]:0.4987925000000928,2462[&length_range={0.133547,8.629182},height_95%_HPD={2.0000000517939043E-6,9.000000090964022E-6},length_95%_HPD={0.234797,3.494586},length=1.176365025,length_median=0.6532344999999999,height_median=5.999999984851456E-6,height_range={0.0,1.1000000057492798E-5},height=5.730000020065518E-6]:0.4987925000000928)[&length_range={0.211285,7.343757},height_95%_HPD={0.15711900000002288,2.655647000000073},length_95%_HPD={0.211285,4.126344},length=1.9664632202380954,posterior=0.84,length_median=1.8258925000000001,height_median=0.49879850000007764,height_range={0.1335539999999753,5.076458000000088},height=0.8588923333333525]:2.181859499999888)[&length_range={0.055388,7.825162},height_95%_HPD={0.9259310000000482,5.115765000000067},length_95%_HPD={0.055388,3.072271},length=1.4486334695652174,posterior=0.575,length_median=1.218116,height_median=2.6806579999999656,height_range={0.7569030000000794,7.383806000000021},height=2.8616172956521893]:1.00840000000008)[&length_range={0.263652,5.904204},height_95%_HPD={1.056946000000039,7.288527000000073},length_95%_HPD={0.263652,4.292255},length=2.1603111350000006,posterior=1.0,length_median=2.130896,height_median=3.6890580000000455,height_range={1.056946000000039,12.013408999999982},height=3.9234852550000165]:2.2337084999999774)[&length_range={0.220831,8.015536},height_95%_HPD={2.3335480000000928,10.457509999999928},length_95%_HPD={0.256704,5.987475},length=2.389616665000001,posterior=1.0,length_median=1.97847,height_median=5.922766500000023,height_range={1.8355809999999337,15.056881999999987},height=6.0837963900000185]:2.22769049999998,(2422[&length_range={1.580501,14.744948},height_95%_HPD={1.9999999949504854E-6,8.999999977277184E-6},length_95%_HPD={1.580501,10.280059},length=5.055275835,length_median=4.175098,height_median=5.999999984851456E-6,height_range={9.999999406318238E-7,1.0000000060017555E-5},height=5.650000016999002E-6]:4.175096999999994,(2411[&length_range={0.801747,13.751852},height_95%_HPD={1.9999999949504854E-6,8.999999977277184E-6},length_95%_HPD={0.801747,8.122692},length=3.7652518000000015,length_median=3.143159,height_median=5.999999984851456E-6,height_range={9.999999406318238E-7,1.0000000088439265E-5},height=5.655000016560052E-6]:3.1431575000000436,((2415[&length_range={0.0905,8.766007},height_95%_HPD={1.999999966528776E-6,8.999999977277184E-6},length_95%_HPD={0.13361,4.405071},length=1.4427153100000014,length_median=1.031488,height_median=5.999999956429747E-6,height_range={5.6843418860808015E-14,1.0000000088439265E-5},height=5.600000015988371E-6]:0.2984100000001604,2414[&length_range={0.130201,6.313153},height_95%_HPD={1.9999999949504854E-6,8.999999977277184E-6},length_95%_HPD={0.130201,3.76537},length=1.3307985000000002,length_median=1.0393750000000002,height_median=5.999999984851456E-6,height_range={1.0000000258969521E-6,1.0000000088439265E-5},height=5.690000017466446E-6]:0.29841000000013196)[&length_range={0.099827,4.982308},height_95%_HPD={0.16530300000005127,3.009974000000028},length_95%_HPD={0.099827,2.478326},length=1.0537757777777774,posterior=0.135,length_median=0.927329,height_median=0.2984160000001168,height_range={0.16530300000005127,4.546086000000059},height=0.6536814074074281]:2.201426499999897,((2416[&length_range={0.195486,6.859978},height_95%_HPD={2.0000000802156137E-6,9.000000005698894E-6},length_95%_HPD={0.195486,3.162577},length=1.3461490300000003,length_median=1.083129,height_median=5.999999984851456E-6,height_range={9.999999122101144E-7,1.1000000085914508E-5},height=5.595000016000995E-6]:1.075097999999997,2417[&length_range={0.195486,6.859978},height_95%_HPD={2.0000000802156137E-6,9.000000005698894E-6},length_95%_HPD={0.195486,3.162577},length=1.354188425,length_median=1.0931250000000001,height_median=5.999999984851456E-6,height_range={9.999999122101144E-7,1.1000000085914508E-5},height=5.5900000160136185E-6]:1.075097999999997)[&length_range={9.35E-4,2.207805},height_95%_HPD={0.1954900000000066,3.1625849999998934},length_95%_HPD={9.35E-4,0.665203},length=0.2226947766497461,posterior=0.985,length_median=0.14793,height_median=1.0751039999999819,height_range={0.1954900000000066,6.859983999999997},height=1.3464883147208284]:0.6029439999999653,((2421[&length_range={0.111218,8.7175},height_95%_HPD={1.9999999949504854E-6,9.000000005698894E-6},length_95%_HPD={0.111218,4.117679},length=1.2274919250000003,length_median=0.8563155,height_median=5.999999984851456E-6,height_range={5.6843418860808015E-14,1.1000000085914508E-5},height=5.66000001541056E-6]:0.2896500000000515,2420[&length_range={0.0905,7.347054},height_95%_HPD={2.000000023372195E-6,9.000000062542313E-6},length_95%_HPD={0.111218,3.924176},length=1.1688618800000004,length_median=0.6358185,height_median=6.000000013273166E-6,height_range={1.0000000258969521E-6,1.0000000088439265E-5},height=5.700000015878004E-6]:0.28965000000002306)[&length_range={0.153869,5.46588},height_95%_HPD={0.11122600000001626,1.1959270000000686},length_95%_HPD={0.153869,3.173076},length=1.1437215925925928,posterior=0.27,length_median=0.892655,height_median=0.28965600000003633,height_range={0.11122600000001626,3.9241810000000044},height=0.5415285000000156]:1.164226999999869,((2412[&length_range={0.264859,6.48196},height_95%_HPD={2.0000000517939043E-6,9.000000034120603E-6},length_95%_HPD={0.264859,2.961051},length=1.4280360699999997,length_median=1.2512655000000001,height_median=5.999999984851456E-6,height_range={5.6843418860808015E-14,1.1000000085914508E-5},height=5.630000017475822E-6]:1.0193535000000367,2418[&length_range={0.15019,3.631423},height_95%_HPD={1.9999999949504854E-6,9.000000062542313E-6},length_95%_HPD={0.264859,2.853457},length=1.2922611550000005,length_median=1.1223420000000002,height_median=5.999999984851456E-6,height_range={9.999999974752427E-7,1.1000000085914508E-5},height=5.695000017311713E-6]:1.0193535000000367)[&length_range={0.027882,3.330843},height_95%_HPD={0.2648629999999912,2.6244500000000244},length_95%_HPD={0.027882,0.591389},length=0.3009474482758621,posterior=0.29,length_median=0.202349,height_median=1.0193595000000215,height_range={0.2648629999999912,2.9610580000000084},height=1.2208999655172506]:0.39467649999996013,(2419[&length_range={0.165198,9.067783},height_95%_HPD={1.9999999949504854E-6,8.999999977277184E-6},length_95%_HPD={0.294337,3.001886},length=1.3165225999999997,length_median=1.0303930000000001,height_median=5.999999942218892E-6,height_range={1.0000000543186616E-6,1.1000000085914508E-5},height=5.600000017267348E-6]:0.8854925000000975,2413[&length_range={0.15019,5.78609},height_95%_HPD={2.0000000517939043E-6,8.999999977277184E-6},length_95%_HPD={0.15019,2.718953},length=1.3576525150000007,length_median=1.1505715,height_median=5.9999999706406015E-6,height_range={5.6843418860808015E-14,1.1000000085914508E-5},height=5.585000016736786E-6]:0.8854925000000691)[&length_range={0.004164,2.806036},height_95%_HPD={0.1934829999999863,2.3046160000000384},length_95%_HPD={0.004164,0.645665},length=0.2589929259259259,posterior=0.27,length_median=0.1584015,height_median=0.8854985000000397,height_range={0.1934829999999863,5.369180999999969},height=1.1300247592592654]:0.5285374999999419)[&length_range={0.05176,0.771692},height_95%_HPD={0.578104000000053,1.9173460000000944},length_95%_HPD={0.05176,0.406566},length=0.25058300000000006,posterior=0.085,length_median=0.225718,height_median=1.4140359999999816,height_range={0.578104000000053,3.745100999999977},height=1.381218352941192]:0.03984699999992358)[&length_range={0.067506,2.207734},height_95%_HPD={1.2053690000000188,2.0770190000000923},length_95%_HPD={0.067506,2.207734},length=0.9364553999999998,posterior=0.025,length_median=0.708945,height_median=1.4538829999999052,height_range={1.2053690000000188,2.0770190000000923},height=1.5311750000000075]:0.22416500000004191)[&length_range={0.090638,0.863516},height_95%_HPD={0.5774810000000059,2.901861999999994},length_95%_HPD={0.090638,0.535693},length=0.3212778571428571,posterior=0.07,length_median=0.2995865,height_median=1.6780479999999471,height_range={0.5774810000000059,4.28475300000008},height=1.876834142857149]:0.8217945000000668)[&length_range={0.043586,4.577409},height_95%_HPD={0.7809240000000841,6.481963000000093},length_95%_HPD={0.043586,2.205942},length=0.7362797699999998,posterior=1.0,length_median=0.4344135,height_median=2.499842500000014,height_range={0.6610879999999781,13.077995999999999},height=3.0289776850000174]:0.6433210000000145)[&length_range={0.075469,6.039085},height_95%_HPD={0.8017549999999858,8.122694999999908},length_95%_HPD={0.075469,3.071319},length=1.2900240300000005,posterior=1.0,length_median=0.990826,height_median=3.1431635000000284,height_range={0.8017549999999858,13.751858999999996},height=3.7652574550000186]:1.0319394999999503)[&length_range={0.073967,9.653245},height_95%_HPD={1.5805070000000683,10.280065999999977},length_95%_HPD={0.394274,6.858407},length=3.5209981499999996,posterior=1.0,length_median=3.307089,height_median=4.175102999999979,height_range={1.5805070000000683,14.744956999999971},height=5.05528148500002]:3.9753540000000243)[&length_range={0.045682,8.597545},height_95%_HPD={2.9439640000000793,15.611868000000015},length_95%_HPD={0.045682,3.450202},length=1.1626236292134828,posterior=0.89,length_median=0.786235,height_median=8.150457000000003,height_range={2.6683439999999905,19.783696999999975},height=8.582629825842707]:-0.5922480000000547)[&length_range={0.604171,6.094215},height_95%_HPD={4.113956000000087,10.991244999999978},length_95%_HPD={0.604171,6.094215},length=1.8452266666666663,posterior=0.03,length_median=0.8273005,height_median=7.558208999999948,height_range={4.113956000000087,10.991244999999978},height=7.6815426666666795]:-0.10874099999995224,(((2403[&length_range={0.102974,10.780535},height_95%_HPD={1.9999999949504854E-6,9.000000005698894E-6},length_95%_HPD={0.102974,4.41091},length=1.20154948,length_median=0.4843145,height_median=5.999999984851456E-6,height_range={9.999999974752427E-7,1.1999999969702912E-5},height=5.680000018486453E-6]:0.4843135000000416,2404[&length_range={0.102974,10.780535},height_95%_HPD={1.9999999949504854E-6,9.000000005698894E-6},length_95%_HPD={0.102974,4.41091},length=1.20154948,length_median=0.4843145,height_median=5.999999984851456E-6,height_range={9.999999974752427E-7,1.1999999969702912E-5},height=5.680000018486453E-6]:0.4843135000000416)[&length_range={0.247745,14.873019},height_95%_HPD={0.10298200000005409,4.410915999999958},length_95%_HPD={1.136361,11.25734},length=5.592992459999998,posterior=1.0,length_median=5.216828,height_median=0.48431950000002644,height_range={0.10298200000005409,10.78054000000003},height=1.201555160000018]:5.987696499999913,(2401[&length_range={0.783996,12.490335},height_95%_HPD={2.000000023372195E-6,9.000000005698894E-6},length_95%_HPD={1.212047,8.577718},length=4.423876290000002,length_median=4.039611000000001,height_median=5.999999984851456E-6,height_range={9.999999974752427E-7,1.099999997222767E-5},height=5.720000017959137E-6]:4.089039000000042,(2399[&length_range={0.264095,8.47145},height_95%_HPD={1.9999999381070666E-6,8.999999977277184E-6},length_95%_HPD={0.848618,5.37742},length=2.823810490000001,length_median=2.719552,height_median=5.999999984851456E-6,height_range={1.0000000258969521E-6,1.099999997222767E-5},height=5.695000018732799E-6]:2.8357205000000647,((2402[&length_range={0.100822,45.639387},height_95%_HPD={2.0000000517939043E-6,9.000000062542313E-6},length_95%_HPD={0.100822,16.835515},length=2.686078319999999,length_median=0.6472445,height_median=5.999999984851456E-6,height_range={0.0,1.099999997222767E-5},height=5.6700000202170035E-6]:0.3179130000000754,2398[&length_range={0.100822,3.148219},height_95%_HPD={1.0000000543186616E-6,9.000000005698894E-6},length_95%_HPD={0.155278,2.573655},length=0.729158795,length_median=0.3713065,height_median=5.999999984851456E-6,height_range={0.0,1.099999997222767E-5},height=5.6800000189127785E-6]:0.3179130000000754)[&length_range={0.015628,4.975323},height_95%_HPD={0.10082800000000702,1.6782100000001208},length_95%_HPD={0.074336,2.633089},length=0.9524381551724139,posterior=0.58,length_median=0.582665,height_median=0.31791900000006024,height_range={0.10082800000000702,2.8036689999999282},height=0.5577934655172608]:0.6250419999999934,2400[&length_range={0.164805,41.004981},height_95%_HPD={2.000000023372195E-6,9.000000062542313E-6},length_95%_HPD={0.164805,17.655314},length=2.9091925450000007,length_median=0.937557,height_median=5.999999984851456E-6,height_range={9.999999122101144E-7,1.099999997222767E-5},height=5.695000018448581E-6]:0.9429550000000688)[&length_range={0.195902,4.14975},height_95%_HPD={0.3422060000000613,3.249146999999965},length_95%_HPD={0.327984,2.771996},length=1.6463181439393944,posterior=0.66,length_median=1.673622,height_median=0.9429610000000537,height_range={0.3422060000000613,4.487816999999865},height=1.3042766818182003]:1.8927654999999959)[&length_range={0.055462,8.242069},height_95%_HPD={0.8486240000000009,4.9082340000000215},length_95%_HPD={0.055462,4.435517},length=1.872606731884058,posterior=0.69,length_median=1.436465,height_median=2.8357265000000496,height_range={0.5479650000000902,8.116196000000002},height=2.9917061159420473]:1.2533184999999776)[&length_range={0.076802,7.108878},height_95%_HPD={0.9040860000000066,8.471455000000049},length_95%_HPD={0.374295,4.441459},length=2.3269223128491614,posterior=0.895,length_median=2.162862,height_median=4.089045000000027,height_range={0.9040860000000066,12.490342999999996},height=4.55044271508382]:2.3829709999999125)[&length_range={0.168009,6.79699},height_95%_HPD={2.265866000000017,12.642826999999983},length_95%_HPD={0.168009,4.393202},length=1.6590409776536315,posterior=0.895,length_median=1.408852,height_median=6.47201599999994,height_range={1.4049910000000807,15.207713000000012},height=6.877365027932981]:1.5739265000000984,(2405[&length_range={0.862099,12.464887},height_95%_HPD={2.0000000517939043E-6,9.000000034120603E-6},length_95%_HPD={1.183709,9.334819},length=5.015451875,length_median=4.621107,height_median=5.9999999706406015E-6,height_range={9.999999122101144E-7,1.099999994380596E-5},height=5.645000017722168E-6]:4.630738500000049,(2406[&length_range={0.06886,8.774185},height_95%_HPD={2.0000000802156137E-6,9.000000005698894E-6},length_95%_HPD={0.079337,4.090768},length=1.1725194499999998,length_median=0.586525,height_median=5.999999956429747E-6,height_range={9.999999406318238E-7,1.1000000085914508E-5},height=5.6550000184074634E-6]:0.5865255000000786,2407[&length_range={0.06886,8.774185},height_95%_HPD={2.0000000802156137E-6,9.000000005698894E-6},length_95%_HPD={0.079337,4.090768},length=1.1725194499999998,length_median=0.586525,height_median=5.999999956429747E-6,height_range={9.999999406318238E-7,1.1000000085914508E-5},height=5.6550000184074634E-6]:0.5865255000000786)[&length_range={0.044062,9.818213},height_95%_HPD={0.07934200000005376,4.090775000000008},length_95%_HPD={0.888287,7.468471},length=3.8689087449999975,posterior=1.0,length_median=3.702281,height_median=0.5865315000000351,height_range={0.06886500000007345,8.774189000000007},height=1.172525105000018]:4.044212999999985)[&length_range={0.009073,9.767258},height_95%_HPD={1.1837140000000659,9.334827000000075},length_95%_HPD={0.009073,6.664904},length=2.9950895459183666,posterior=0.98,length_median=2.8583235,height_median=4.63074450000002,height_range={0.8621049999999002,12.464891999999963},height=5.0392419540816515]:3.415198000000018)[&length_range={0.140516,9.030646},height_95%_HPD={2.6969100000000026,14.82946300000009},length_95%_HPD={0.140516,4.204328},length=1.506936373417721,posterior=0.79,length_median=1.133406,height_median=8.045942500000038,height_range={2.6969100000000026,19.08236999999997},height=8.5921150822785]:-0.596474500000042)[&length_range={0.138466,4.851244},height_95%_HPD={5.344649000000118,11.790116000000026},length_95%_HPD={0.138466,4.399027},length=1.4033953684210527,posterior=0.095,length_median=0.813907,height_median=7.449467999999996,height_range={5.344649000000118,13.285842999999986},height=8.386410368421059]:2.5990050000000338,2423[&length_range={2.030182,26.969035},height_95%_HPD={2.9999999640040187E-6,9.999999889487299E-6},length_95%_HPD={2.710483,18.235908},length=8.725916855000007,length_median=7.3422025,height_median=5.9999999706406015E-6,height_range={9.999999974752427E-7,1.099999994380596E-5},height=5.745000019601321E-6]:10.048467000000059)[&length_range={0.079007,7.206315},height_95%_HPD={5.851125999999937,16.108717999999982},length_95%_HPD={0.079007,4.726314},length=1.940883193548387,posterior=0.155,length_median=1.535221,height_median=10.04847300000003,height_range={5.851125999999937,19.428223000000003},height=10.45809138709679]:2.2781670000000105)[&length_range={0.195059,10.054534},height_95%_HPD={6.163273999999944,23.315032999999985},length_95%_HPD={0.452829,7.902921},length=3.896626074074073,posterior=0.54,length_median=3.6968995,height_median=12.32664000000004,height_range={5.280634000000077,30.659059999999997},height=13.11977565740743]:3.6840039999999874,2466[&length_range={4.172365,37.634889},height_95%_HPD={2.9999999355823093E-6,9.000000005698894E-6},length_95%_HPD={5.738442,27.915066},length=15.974980440000001,length_median=15.239389500000001,height_median=5.999999984851456E-6,height_range={9.999999974752427E-7,1.0000000060017555E-5},height=5.760000017716038E-6]:16.010638000000043)[&length_range={0.100674,8.111588},height_95%_HPD={6.825509000000068,25.789950000000047},length_95%_HPD={0.147268,5.648122},length=2.008335880434782,posterior=0.46,length_median=1.4820665000000002,height_median=16.010644000000028,height_range={6.825509000000068,31.486015999999978},height=16.962119619565236]:2.6632179999999437)[&length_range={0.053297,11.038741},height_95%_HPD={11.285342999999969,29.519639999999967},length_95%_HPD={0.053297,5.977152},length=2.2638264777777763,posterior=0.45,length_median=1.5023455000000001,height_median=18.67386199999997,height_range={10.35521,34.59719699999998},height=19.4329224777778]:1.2002640000000042,2397[&length_range={1.548102,42.871723},height_95%_HPD={2.9999999355823093E-6,9.000000005698894E-6},length_95%_HPD={4.246532,32.254658},length=17.089493630000014,length_median=16.562894999999997,height_median=5.999999984851456E-6,height_range={0.0,1.0000000060017555E-5},height=5.735000019626568E-6]:19.87411999999999)[&length_range={0.082978,17.294544},height_95%_HPD={11.081569000000016,32.254661999999996},length_95%_HPD={0.270792,7.906791},length=3.594817461988305,posterior=0.855,length_median=2.798467,height_median=19.874125999999976,height_range={9.867920000000055,41.71482999999988},height=21.009296391812878]:3.4837590000000773,2467[&length_range={13.352012,45.813351},height_95%_HPD={2.9999999355823093E-6,8.999999977277184E-6},length_95%_HPD={13.706063,36.402889},length=24.637265135000007,length_median=23.4643035,height_median=5.999999999062311E-6,height_range={9.999999974752427E-7,1.0000000003174137E-5},height=5.7300000173654555E-6]:23.357879000000054)[&length_range={0.471475,19.987647},height_95%_HPD={14.126438000000064,36.402894000000074},length_95%_HPD={1.545898,14.284734},length=7.9300786257309985,posterior=0.855,length_median=7.58913,height_median=23.357885000000053,height_range={13.706071000000094,45.813359999999875},height=24.604113853801195]:8.521299000000013,((2468[&length_range={3.181694,33.308906},height_95%_HPD={2.9999999640040187E-6,9.000000062542313E-6},length_95%_HPD={4.242963,26.190016},length=13.093533380000006,length_median=11.768616999999999,height_median=5.999999956429747E-6,height_range={9.999999974752427E-7,9.999999974752427E-6},height=5.695000017453822E-6]:11.768616000000087,((2469[&length_range={0.419595,15.88645},height_95%_HPD={1.999999966528776E-6,8.00000009348878E-6},length_95%_HPD={0.628608,7.226306},length=2.7141336949999992,length_median=2.0476265,height_median=5.999999984851456E-6,height_range={1.999999966528776E-6,1.0000000003174137E-5},height=5.735000017352831E-6]:2.047624500000026,2470[&length_range={0.419595,15.88645},height_95%_HPD={1.999999966528776E-6,8.00000009348878E-6},length_95%_HPD={0.628608,7.226306},length=2.7141336949999992,length_median=2.0476265,height_median=5.999999984851456E-6,height_range={1.999999966528776E-6,1.0000000003174137E-5},height=5.735000017352831E-6]:2.047624500000026)[&length_range={0.80199,23.145935},height_95%_HPD={0.6286160000000223,7.226308999999986},length_95%_HPD={0.80199,12.718064},length=4.983418299999999,posterior=1.0,length_median=3.7144595000000002,height_median=2.047630500000011,height_range={0.4196010000000001,15.886456000000067},height=2.7141394300000186]:4.755480500000033,(2472[&length_range={0.083219,17.481056},height_95%_HPD={2.0000000517939043E-6,9.000000034120603E-6},length_95%_HPD={0.083219,10.092203},length=2.593811415000001,length_median=1.031879,height_median=5.999999984851456E-6,height_range={9.999999974752427E-7,1.0000000088439265E-5},height=5.695000016032737E-6]:1.0318775000000926,2471[&length_range={0.083219,17.481056},height_95%_HPD={2.0000000517939043E-6,9.000000034120603E-6},length_95%_HPD={0.083219,10.092203},length=2.593811415000001,length_median=1.031879,height_median=5.999999984851456E-6,height_range={9.999999974752427E-7,1.0000000088439265E-5},height=5.695000016032737E-6]:1.0318775000000926)[&length_range={0.385725,16.734747},height_95%_HPD={0.08322499999999877,10.09220700000003},length_95%_HPD={0.385725,12.030754},length=5.103740619999999,posterior=1.0,length_median=4.4978185,height_median=1.0318835000000774,height_range={0.08322499999999877,17.48106299999995},height=2.5938171100000154]:5.771227499999966)[&length_range={0.312552,22.293257},height_95%_HPD={1.8876050000000362,18.22918100000001},length_95%_HPD={0.764748,11.330992},length=5.395981345000001,posterior=1.0,length_median=4.656066,height_median=6.803111000000044,height_range={1.8876050000000362,28.860891000000024},height=7.697557730000021]:4.965510999999999)[&length_range={0.490447,25.09451},height_95%_HPD={4.24296899999996,26.190021},length_95%_HPD={1.745834,16.94746},length=8.365084315000002,posterior=1.0,length_median=8.139633,height_median=11.768622000000043,height_range={3.181699000000009,33.30891300000002},height=13.093539075000015]:12.081366500000009,((2483[&length_range={8.014293,36.206718},height_95%_HPD={2.999999992425728E-6,8.00000006506707E-6},length_95%_HPD={9.58493,29.565077},length=18.13484864000001,length_median=17.058498999999998,height_median=5.999999984851456E-6,height_range={1.0000000258969521E-6,1.099999997222767E-5},height=5.71500001711911E-6]:16.39044050000001,(2484[&length_range={4.997557,25.18353},height_95%_HPD={1.9999999949504854E-6,8.999999892012056E-6},length_95%_HPD={5.103065,19.152077},length=12.646527425000004,length_median=12.3460725,height_median=5.999999984851456E-6,height_range={9.999999974752427E-7,1.100000000064938E-5},height=5.7250000165254275E-6]:12.346070500000039,((((2486[&length_range={0.535273,10.837709},height_95%_HPD={1.9999999949504854E-6,8.00000009348878E-6},length_95%_HPD={0.751165,5.401158},length=2.9850849999999998,length_median=2.7345705000000002,height_median=6.000000013273166E-6,height_range={0.0,1.0000000031595846E-5},height=5.770000015985488E-6]:3.0397510000000096,(2488[&length_range={0.379343,6.160585},height_95%_HPD={2.9999999355823093E-6,9.000000090964022E-6},length_95%_HPD={0.587998,4.673969},length=2.601976390000001,length_median=2.49803,height_median=6.000000013273166E-6,height_range={0.0,1.0000000031595846E-5},height=5.8100000174476915E-6]:2.615599999999972,2487[&length_range={0.379343,6.160585},height_95%_HPD={2.9999999355823093E-6,9.000000090964022E-6},length_95%_HPD={0.728324,4.871195},length=2.7958315799999998,length_median=2.646464,height_median=6.000000013273166E-6,height_range={0.0,1.0000000003174137E-5},height=5.805000017176099E-6]:2.615599999999972)[&length_range={0.02144,4.677124},height_95%_HPD={0.7283300000000565,4.871200999999957},length_95%_HPD={0.02144,1.47316},length=0.4353506477272728,posterior=0.88,length_median=0.21975050000000002,height_median=2.6156059999999854,height_range={0.3793520000000399,6.160589999999985},height=2.7294532329545644]:0.42415100000003747)[&length_range={0.038097,6.329972},height_95%_HPD={0.7975180000000535,5.401164999999935},length_95%_HPD={0.038097,3.045505},length=1.0623446199999993,posterior=1.0,length_median=0.6788505,height_median=3.039757000000023,height_range={0.535282000000052,10.837713999999991},height=3.178945955000016]:0.9657840000000277,(2489[&length_range={0.41436,8.032523},height_95%_HPD={2.0000000802156137E-6,9.000000090964022E-6},length_95%_HPD={0.65744,5.209067},length=2.27654003,length_median=1.950196,height_median=5.999999999062311E-6,height_range={0.0,9.999999974752427E-6},height=5.745000015622281E-6]:2.2747800000000638,(2492[&length_range={0.41436,6.44634},height_95%_HPD={1.9999999949504854E-6,9.000000005698894E-6},length_95%_HPD={0.601607,4.248545},length=2.039741794999999,length_median=1.7897675,height_median=5.999999999062311E-6,height_range={9.999999690535333E-7,1.0000000003174137E-5},height=5.7200000175328115E-6]:1.750988500000048,(2490[&length_range={0.398175,4.56967},height_95%_HPD={2.999999992425728E-6,9.999999974752427E-6},length_95%_HPD={0.411748,2.244697},length=1.4667052199999993,length_median=1.433869,height_median=5.999999984851456E-6,height_range={0.0,9.999999974752427E-6},height=5.725000018514948E-6]:1.433868000000075,2491[&length_range={0.398175,4.728145},height_95%_HPD={2.999999992425728E-6,9.999999974752427E-6},length_95%_HPD={0.398175,2.49143},length=1.5545021249999993,length_median=1.4689299999999998,height_median=5.999999984851456E-6,height_range={9.999999974752427E-7,9.999999974752427E-6},height=5.715000018682304E-6]:1.433868000000075)[&length_range={0.003487,5.029599},height_95%_HPD={0.5659850000000404,2.32687599999997},length_95%_HPD={0.003487,2.078187},length=0.5741815240963852,posterior=0.83,length_median=0.34066,height_median=1.4338740000000598,height_range={0.39818199999993453,4.5696749999999895},height=1.4728833313253187]:0.31712049999998726)[&length_range={0.091933,5.466093},height_95%_HPD={0.6016149999999527,3.6274770000001126},length_95%_HPD={0.091933,2.614217},length=0.8683451120689657,posterior=0.58,length_median=0.5636855000000001,height_median=1.750994500000047,height_range={0.6016149999999527,5.165677000000102},height=1.9690089741379477]:0.5237915000000157)[&length_range={0.033976,8.197832},height_95%_HPD={0.9297600000000159,5.3349860000001},length_95%_HPD={0.033976,4.683806},length=1.6255226020942406,posterior=0.955,length_median=1.31287,height_median=2.274786000000063,height_range={0.6255860000000553,8.03252900000004},height=2.6616468586387616]:1.7307549999999878)[&length_range={0.158486,8.044133},height_95%_HPD={1.2778360000000077,7.912325000000067},length_95%_HPD={0.158486,4.072456},length=1.8327776750000013,posterior=1.0,length_median=1.59361,height_median=4.005541000000051,height_range={0.819969000000043,13.276285999999985},height=4.273298945000013]:1.6510404999999082,2485[&length_range={1.476065,14.396923},height_95%_HPD={1.9999999949504854E-6,8.999999977277184E-6},length_95%_HPD={2.379595,10.630743},length=6.106070929999998,length_median=5.6565765,height_median=5.999999984851456E-6,height_range={0.0,1.0000000003174137E-5},height=5.690000016755903E-6]:5.656575499999974)[&length_range={0.604794,12.775909},height_95%_HPD={2.3796000000000674,10.63074899999998},length_95%_HPD={1.152185,6.691176},length=3.249750449999999,posterior=1.0,length_median=2.911481,height_median=5.656581499999959,height_range={1.4760740000000396,14.396926999999991},height=6.106076620000015]:3.1939560000000284,2493[&length_range={2.732021,19.967126},height_95%_HPD={1.9999999949504854E-6,8.999999948855475E-6},length_95%_HPD={4.062775,15.218498},length=9.355821370000006,length_median=8.8505305,height_median=5.999999984851456E-6,height_range={9.999999974752427E-7,1.100000000064938E-5},height=5.700000017583307E-6]:8.850531500000002)[&length_range={0.124293,8.457372},height_95%_HPD={4.062782999999968,15.218504000000081},length_95%_HPD={0.124293,6.649071},length=3.29070608,posterior=1.0,length_median=2.8410755,height_median=8.850537499999987,height_range={2.73202900000004,19.967135999999996},height=9.355827070000014]:3.4955390000000364)[&length_range={0.313388,12.365151},height_95%_HPD={5.103073000000052,19.15207900000007},length_95%_HPD={1.052161,7.816811},length=3.7131498250000017,posterior=1.0,length_median=3.5200845000000003,height_median=12.346076500000024,height_range={4.997563000000014,25.183534999999992},height=12.646533150000016]:4.044369999999972)[&length_range={0.263251,14.174329},height_95%_HPD={9.584934000000061,25.949870999999987},length_95%_HPD={0.62711,8.25846},length=3.9443510955882353,posterior=0.68,length_median=3.5195045,height_median=16.390446499999996,height_range={8.014300999999989,33.527912},height=16.591917794117663]:3.5797235,(2473[&length_range={5.370669,33.873215},height_95%_HPD={1.9999999949504854E-6,8.00000006506707E-6},length_95%_HPD={7.673644,25.075927},length=16.078506024999992,length_median=15.98712,height_median=5.999999984851456E-6,height_range={9.999999974752427E-7,1.100000000064938E-5},height=5.740000016345448E-6]:16.660514500000062,(((2478[&length_range={1.94681,19.868264},height_95%_HPD={2.999999992425728E-6,8.999999977277184E-6},length_95%_HPD={2.161361,14.128378},length=7.424688909999999,length_median=6.6474925,height_median=6.000000013273166E-6,height_range={9.999999974752427E-7,1.0000000060017555E-5},height=5.805000015755013E-6]:6.0386535000000094,2479[&length_range={1.94681,23.136989},height_95%_HPD={2.9999999640040187E-6,9.000000062542313E-6},length_95%_HPD={1.94681,17.638382},length=8.682801165000003,length_median=7.4164010000000005,height_median=6.000000013273166E-6,height_range={9.999999974752427E-7,1.0000000060017555E-5},height=5.795000015496044E-6]:6.0386535000000094)[&length_range={0.02081,9.480309},height_95%_HPD={1.9468179999999506,13.032672999999903},length_95%_HPD={0.02081,5.507977},length=1.6049361838235294,posterior=0.68,length_median=0.9319695,height_median=6.038659500000023,height_range={1.9468179999999506,19.86826700000006},height=6.750375625000018]:1.630816999999979,((2480[&length_range={0.896961,31.007649},height_95%_HPD={2.9999999640040187E-6,9.000000034120603E-6},length_95%_HPD={0.896961,23.00846},length=8.510432705,length_median=5.320926500000001,height_median=5.999999999062311E-6,height_range={9.999999974752427E-7,1.1000000029071089E-5},height=5.7300000166549126E-6]:4.159852000000072,2481[&length_range={1.004322,9.511102},height_95%_HPD={2.999999992425728E-6,9.000000005698894E-6},length_95%_HPD={1.031128,7.184804},length=4.382692659999999,length_median=4.31884,height_median=5.999999984851456E-6,height_range={9.999999974752427E-7,1.1000000029071089E-5},height=5.750000017599177E-6]:4.159852000000086)[&length_range={0.022653,5.956048},height_95%_HPD={1.2107320000000072,6.879208000000034},length_95%_HPD={0.022653,2.966708},length=0.8705901983471072,posterior=0.605,length_median=0.498654,height_median=4.159858000000071,height_range={1.0043270000000746,8.305460999999951},height=4.216610198347124]:0.3899614999999699,2482[&length_range={0.896961,12.245769},height_95%_HPD={2.9999999355823093E-6,8.999999977277184E-6},length_95%_HPD={0.896961,8.541152},length=4.8877420749999985,length_median=4.683021500000001,height_median=5.999999999062311E-6,height_range={9.999999974752427E-7,1.099999997222767E-5},height=5.750000016462309E-6]:4.549813500000042)[&length_range={0.257397,13.498733},height_95%_HPD={1.653929000000005,10.457904000000013},length_95%_HPD={0.499189,8.377348},length=3.408318227941178,posterior=0.68,length_median=2.8893269999999998,height_median=4.549819500000041,height_range={1.0311330000000112,12.245772999999986},height=4.94699358088237]:3.119656999999961)[&length_range={0.535934,8.559232},height_95%_HPD={2.5628049999999973,15.557459999999935},length_95%_HPD={0.728907,6.89053},length=3.876050257352942,posterior=0.68,length_median=3.8700330000000003,height_median=7.669476500000002,height_range={2.331021000000078,20.266787000000065},height=8.355311808823549]:4.499192000000022,(2474[&length_range={2.266019,18.239606},height_95%_HPD={2.9999999640040187E-6,9.000000005698894E-6},length_95%_HPD={2.266019,14.539222},length=8.93712991,length_median=8.7537475,height_median=6.000000013273166E-6,height_range={9.999999690535333E-7,1.100000000064938E-5},height=5.805000016607664E-6]:8.753746500000005,((2477[&length_range={0.395932,14.902622},height_95%_HPD={2.9999999640040187E-6,9.000000005698894E-6},length_95%_HPD={0.724203,5.81862},length=3.345209259999999,length_median=3.150254,height_median=6.000000013273166E-6,height_range={9.999999974752427E-7,1.0000000060017555E-5},height=5.765000016282329E-6]:3.1502514999999534,2476[&length_range={0.395932,14.902622},height_95%_HPD={2.9999999640040187E-6,9.000000005698894E-6},length_95%_HPD={0.724203,5.81862},length=3.345209259999999,length_median=3.150254,height_median=6.000000013273166E-6,height_range={9.999999974752427E-7,1.0000000060017555E-5},height=5.765000016282329E-6]:3.1502514999999534)[&length_range={0.146598,6.518684},height_95%_HPD={0.7242099999999141,5.818624999999969},length_95%_HPD={0.35419,3.67734},length=1.8437515850000004,posterior=1.0,length_median=1.7250595,height_median=3.1502574999999666,height_range={0.39593600000000606,14.902625999999984},height=3.3452150250000163]:1.963581000000076,2475[&length_range={0.599238,17.513367},height_95%_HPD={2.9999999640040187E-6,9.000000005698894E-6},length_95%_HPD={1.411844,8.552092},length=5.188960845,length_median=5.113833,height_median=5.999999984851456E-6,height_range={9.999999974752427E-7,1.099999994380596E-5},height=5.76500001713498E-6]:5.113832500000058)[&length_range={0.310013,10.57724},height_95%_HPD={1.4118540000000621,8.552097000000089},length_95%_HPD={0.923909,7.463395},length=3.7481691049999983,posterior=1.0,length_median=3.4797875,height_median=5.113838500000043,height_range={0.5992429999999445,17.513370999999978},height=5.188966610000018]:3.639913999999976)[&length_range={0.160772,6.490861},height_95%_HPD={2.2660250000001554,14.539226999999912},length_95%_HPD={0.266344,4.547081},length=2.2146297800000005,posterior=1.0,length_median=2.078514,height_median=8.753752500000019,height_range={2.2660250000001554,18.239609999999985},height=8.93713571500002]:3.414916000000005)[&length_range={0.371301,10.542881},height_95%_HPD={6.277017999999998,21.661012000000042},length_95%_HPD={0.371301,8.11469},length=4.649905013513513,posterior=0.74,length_median=4.4489265,height_median=12.168668500000024,height_range={3.098738999999995,23.33033799999994},height=12.46079775675678]:4.491852000000023)[&length_range={0.431456,11.039487},height_95%_HPD={8.844606000000084,24.062221999999963},length_95%_HPD={0.552215,7.910366},length=3.43571955882353,posterior=0.68,length_median=2.7948945,height_median=16.660520500000047,height_range={8.844606000000084,33.873218999999935},height=17.100549330882384]:3.3096494999999493)[&length_range={0.20507,13.836118},height_95%_HPD={11.686506999999978,30.470602999999997},length_95%_HPD={0.327255,8.903343},length=4.476209301470589,posterior=0.68,length_median=4.298909500000001,height_median=19.970169999999996,height_range={9.59156999999999,41.786372},height=20.536268889705894]:3.879818500000056)[&length_range={0.778318,22.553306},height_95%_HPD={15.586602999999982,36.75226699999993},length_95%_HPD={2.012414,17.306121},length=7.987263085000002,posterior=1.0,length_median=7.2404615,height_median=23.84998850000005,height_range={13.280972000000048,44.71114},height=24.529958080000018]:8.029195500000014)[&length_range={0.203926,20.739855},height_95%_HPD={22.666722000000064,43.64488699999998},length_95%_HPD={0.752432,9.443618},length=3.8616956081871345,posterior=0.855,length_median=3.029839,height_median=31.879184000000066,height_range={21.182906000000088,53.84398399999988},height=32.53419247953218]:4.027557000000044,((2494[&length_range={4.92063,35.045476},height_95%_HPD={1.9999999949504854E-6,8.00000009348878E-6},length_95%_HPD={9.76168,22.530273},length=15.245041479999996,length_median=14.624478,height_median=5.999999984851456E-6,height_range={1.9999999949504854E-6,1.0000000060017555E-5},height=5.710000017273842E-6]:14.624476999999963,2495[&length_range={4.92063,35.045476},height_95%_HPD={1.9999999949504854E-6,8.00000009348878E-6},length_95%_HPD={9.76168,22.530273},length=15.245041479999996,length_median=14.624478,height_median=5.999999984851456E-6,height_range={1.9999999949504854E-6,1.0000000060017555E-5},height=5.710000017273842E-6]:14.624476999999963)[&length_range={0.766263,42.043517},height_95%_HPD={9.761687999999992,22.530276999999998},length_95%_HPD={4.380738,23.972386},length=11.781444449999995,posterior=1.0,length_median=11.0573975,height_median=14.624482999999948,height_range={4.920635999999973,35.04548099999998},height=15.245047190000012]:11.286999000000073,((((2505[&length_range={0.27889,18.399481},height_95%_HPD={3.0000000208474376E-6,9.000000034120603E-6},length_95%_HPD={0.784095,7.619701},length=2.7839667049999997,length_median=1.732323,height_median=5.999999984851456E-6,height_range={1.0000000258969521E-6,1.0000000060017555E-5},height=5.685000017479069E-6]:1.732323500000021,2506[&length_range={0.27889,18.399481},height_95%_HPD={3.0000000208474376E-6,9.000000034120603E-6},length_95%_HPD={0.784095,7.619701},length=2.7839667049999997,length_median=1.732323,height_median=5.999999984851456E-6,height_range={1.0000000258969521E-6,1.0000000060017555E-5},height=5.685000017479069E-6]:1.732323500000021)[&length_range={0.484904,22.246446},height_95%_HPD={0.7841020000001038,7.619706000000036},length_95%_HPD={1.821896,13.462219},length=7.7724527,posterior=1.0,length_median=7.263318,height_median=1.7323295000000059,height_range={0.27889399999997977,18.39948699999998},height=2.783972390000018]:8.193855999999982,2507[&length_range={3.255265,27.828202},height_95%_HPD={2.9999999640040187E-6,9.000000062542313E-6},length_95%_HPD={3.758432,17.511378},length=10.055048834999994,length_median=9.683793,height_median=5.999999984851456E-6,height_range={1.0000000258969521E-6,1.100000000064938E-5},height=5.780000017523434E-6]:9.926179500000003)[&length_range={0.209918,16.867134},height_95%_HPD={5.025775000000067,17.739548999999954},length_95%_HPD={0.803825,9.505468},length=5.032219903225805,posterior=0.93,length_median=4.292825499999999,height_median=9.926185499999988,height_range={3.25527100000005,27.828207000000035},height=10.436414973118294]:4.765599500000064,((2503[&length_range={0.55645,16.912803},height_95%_HPD={2.000000023372195E-6,8.00000006506707E-6},length_95%_HPD={0.55645,7.505499},length=2.634734995000001,length_median=1.718541,height_median=5.999999984851456E-6,height_range={1.0000000258969521E-6,1.100000000064938E-5},height=5.710000017415951E-6]:1.7185415000000717,2504[&length_range={0.55645,16.912803},height_95%_HPD={2.000000023372195E-6,8.00000006506707E-6},length_95%_HPD={0.55645,7.505499},length=2.634734995000001,length_median=1.718541,height_median=5.999999984851456E-6,height_range={1.0000000258969521E-6,1.100000000064938E-5},height=5.710000017415951E-6]:1.7185415000000717)[&length_range={2.41006,24.690606},height_95%_HPD={0.5564540000000306,7.5055039999999735},length_95%_HPD={2.844077,15.863227},length=9.728546364999998,posterior=1.0,length_median=9.312574999999999,height_median=1.7185475000000565,height_range={0.5564540000000306,16.91280900000004},height=2.6347407050000173]:10.16020649999993,2502[&length_range={2.96651,28.611519},height_95%_HPD={2.9999999640040187E-6,8.999999977277184E-6},length_95%_HPD={5.562875,20.017068},length=12.363281409999997,length_median=11.878746,height_median=5.999999984851456E-6,height_range={1.0000000258969521E-6,1.100000000064938E-5},height=5.6600000178264056E-6]:11.878748000000002)[&length_range={0.321066,11.447421},height_95%_HPD={5.562882999999971,20.017074000000036},length_95%_HPD={0.562482,6.286906},length=3.166768074999999,posterior=1.0,length_median=2.7958795,height_median=11.878753999999986,height_range={2.966514000000018,28.611523000000034},height=12.363287070000018]:2.8130310000000662)[&length_range={0.630926,17.057187},height_95%_HPD={7.914559999999966,25.010042},length_95%_HPD={2.147977,11.968246},length=5.986298413978497,posterior=0.93,length_median=5.232613499999999,height_median=14.691785000000053,height_range={5.975107000000008,31.694348999999974},height=15.4686348763441]:5.946957500000039,(((2497[&length_range={0.355361,28.332872},height_95%_HPD={2.999999992425728E-6,9.000000062542313E-6},length_95%_HPD={0.355361,7.794578},length=2.832565519999997,length_median=1.5002149999999999,height_median=5.999999984851456E-6,height_range={1.0000000258969521E-6,1.1999999998124622E-5},height=5.705000017002249E-6]:1.5002145000000269,2498[&length_range={0.355361,28.332872},height_95%_HPD={2.999999992425728E-6,9.000000062542313E-6},length_95%_HPD={0.355361,7.794578},length=2.832565519999997,length_median=1.5002149999999999,height_median=5.999999984851456E-6,height_range={1.0000000258969521E-6,1.1999999998124622E-5},height=5.705000017002249E-6]:1.5002145000000269)[&length_range={0.432478,19.127119},height_95%_HPD={0.3553660000000036,7.794584000000043},length_95%_HPD={0.432478,14.624181},length=6.168546300000002,posterior=1.0,length_median=5.293558,height_median=1.5002205000000117,height_range={0.3553660000000036,28.33287799999998},height=2.8325712250000157]:6.378415500000017,((2499[&length_range={0.829878,10.551906},height_95%_HPD={2.999999992425728E-6,9.999999974752427E-6},length_95%_HPD={0.829878,4.707575},length=2.070404169999998,length_median=1.5505385,height_median=5.999999984851456E-6,height_range={1.0000000258969521E-6,1.2000000026546331E-5},height=5.710000016989625E-6]:1.5505379999999889,2500[&length_range={0.829878,10.551906},height_95%_HPD={2.999999992425728E-6,9.999999974752427E-6},length_95%_HPD={0.829878,4.707575},length=2.070404169999998,length_median=1.5505385,height_median=5.999999984851456E-6,height_range={1.0000000258969521E-6,1.2000000026546331E-5},height=5.710000016989625E-6]:1.5505379999999889)[&length_range={0.427724,13.572435},height_95%_HPD={0.8298870000000136,4.707584000000054},length_95%_HPD={1.530731,9.084171},length=3.7704933700000014,posterior=1.0,length_median=2.9188425000000002,height_median=1.5505439999999737,height_range={0.8298870000000136,10.551910999999976},height=2.070409880000016]:3.3224455000000006,2501[&length_range={2.497272,16.477897},height_95%_HPD={2.999999992425728E-6,9.000000062542313E-6},length_95%_HPD={2.957595,12.00883},length=5.840897550000002,length_median=4.872983,height_median=5.999999984851456E-6,height_range={1.0000000258969521E-6,1.1000000029071089E-5},height=5.700000017299089E-6]:4.8729834999999895)[&length_range={0.035265,18.536098},height_95%_HPD={2.9576010000000963,12.008833999999965},length_95%_HPD={0.096109,9.684021},length=3.1602142750000026,posterior=1.0,length_median=2.135954,height_median=4.872989499999974,height_range={2.4972789999999634,16.477901999999986},height=5.8409032500000135]:3.0056465000000543)[&length_range={0.813777,21.357317},height_95%_HPD={3.4387870000001044,19.17898199999999},length_95%_HPD={0.813777,10.339927},length=5.2529795,posterior=1.0,length_median=4.7348845,height_median=7.878636000000029,height_range={2.875094999999959,30.097642999999977},height=9.00111752500002]:5.2849114999999,2496[&length_range={7.408913,37.105506},height_95%_HPD={2.999999992425728E-6,8.999999977277184E-6},length_95%_HPD={7.849002,22.787744},length=14.254091290000002,length_median=13.163540999999999,height_median=5.999999999062311E-6,height_range={1.9999999949504854E-6,1.100000000064938E-5},height=5.7350000163580715E-6]:13.16354149999993)[&length_range={1.57181,20.080016},height_95%_HPD={7.849008999999995,22.78774700000004},length_95%_HPD={1.847103,15.136259},length=7.176570715,posterior=1.0,length_median=6.480573,height_median=13.163547499999929,height_range={7.4089150000000075,37.10551000000004},height=14.254097025000016]:7.475195000000163)[&length_range={0.215196,19.217337},height_95%_HPD={12.6797439999999,31.353859999999997},length_95%_HPD={0.608767,12.695012},length=5.550452876344087,posterior=0.93,length_median=4.6364145,height_median=20.63874250000009,height_range={10.507327000000004,43.503597999999926},height=21.454933290322597]:5.272739499999929)[&length_range={0.712924,27.954513},height_95%_HPD={16.756146000000072,39.16200900000008},length_95%_HPD={1.411819,18.973857},length=9.548561080645161,posterior=0.93,length_median=8.9163645,height_median=25.91148200000002,height_range={15.376772999999972,46.96415299999998},height=27.005386166666668]:9.99525900000009)[&length_range={0.466883,14.51464},height_95%_HPD={24.517355999999936,48.433039000000036},length_95%_HPD={1.285149,12.576001},length=5.565129112299465,posterior=0.935,length_median=4.779367,height_median=35.90674100000011,height_range={24.517355999999936,61.487814999999884},height=36.37226633155084]:5.67774399999989,(2508[&length_range={15.184542,56.214058},height_95%_HPD={2.0000000517939043E-6,8.00000006506707E-6},length_95%_HPD={15.947507,35.830455},length=23.702176909999988,length_median=22.4868485,height_median=5.999999984851456E-6,height_range={1.9999999949504854E-6,1.0000000003174137E-5},height=5.650000018562196E-6]:22.486846500000027,2509[&length_range={15.184542,56.214058},height_95%_HPD={2.0000000517939043E-6,8.00000006506707E-6},length_95%_HPD={15.947507,35.830455},length=23.702176909999988,length_median=22.4868485,height_median=5.999999984851456E-6,height_range={1.9999999949504854E-6,1.0000000003174137E-5},height=5.650000018562196E-6]:22.486846500000027)[&length_range={0.451674,44.009516},height_95%_HPD={15.94751200000006,35.83046199999997},length_95%_HPD={0.451674,29.452615},length=17.74824749,posterior=1.0,length_median=17.370378000000002,height_median=22.486852500000012,height_range={15.184548000000063,56.21406299999997},height=23.70218256000003]:19.09763249999999)[&length_range={1.116927,21.741162},height_95%_HPD={29.00131600000003,54.548748000000074},length_95%_HPD={1.496617,18.383696},length=8.571121883977902,posterior=0.905,length_median=7.870363,height_median=41.584485,height_range={27.567028999999934,64.00294400000006},height=41.776663348066336]:9.326837500000039)[&length_range={0.200313,25.757832},height_95%_HPD={35.206532999999936,63.57963099999999},length_95%_HPD={0.200313,16.326206},length=7.618761470000005,posterior=1.0,length_median=6.486268,height_median=50.91132250000004,height_range={32.08256799999995,68.03773700000005},height=50.25727821500004]:6.510141999999966,(2374[&length_range={6.91964,65.023417},height_95%_HPD={2.0000000517939043E-6,8.00000006506707E-6},length_95%_HPD={6.91964,52.532974},length=24.427863330000005,length_median=21.5838375,height_median=5.999999984851456E-6,height_range={1.9999999949504854E-6,1.0000000003174137E-5},height=5.76500001713498E-6]:21.583837000000017,(2376[&length_range={2.603703,55.579665},height_95%_HPD={1.9999999949504854E-6,8.00000003664536E-6},length_95%_HPD={3.587575,38.369439},length=12.990620240000004,length_median=8.060081,height_median=5.999999984851456E-6,height_range={1.9999999949504854E-6,1.0000000031595846E-5},height=5.760000019137124E-6]:8.060079500000086,2375[&length_range={2.603703,55.579665},height_95%_HPD={1.9999999949504854E-6,8.00000003664536E-6},length_95%_HPD={3.587575,38.369439},length=12.990620240000004,length_median=8.060081,height_median=5.999999984851456E-6,height_range={1.9999999949504854E-6,1.0000000031595846E-5},height=5.760000019137124E-6]:8.060079500000086)[&length_range={0.115378,48.527113},height_95%_HPD={3.5875810000000286,38.36944300000006},length_95%_HPD={0.115378,30.200967},length=11.437243095000001,posterior=1.0,length_median=7.8439615,height_median=8.06008550000007,height_range={2.603709999999978,55.57967200000006},height=12.990626000000015]:13.523757499999931)[&length_range={1.899333,65.850459},height_95%_HPD={6.919647000000083,52.53298000000001},length_95%_HPD={6.43094,56.19268},length=33.44817059,posterior=1.0,length_median=34.37173,height_median=21.583843,height_range={6.919647000000083,65.023419},height=24.427869095000016]:35.837621500000004)[&length_range={0.6487,33.801773},height_95%_HPD={44.89080099999994,70.14242700000001},length_95%_HPD={1.955046,25.975974},length=13.644234765000004,posterior=1.0,length_median=13.99337,height_median=57.421464500000006,height_range={35.211648000000096,73.55866600000003},height=57.87603968500003]:13.94851550000002)[&length_range={0.020468,6.500244},height_95%_HPD={69.16060700000004,73.80379899999993},length_95%_HPD={0.020468,3.348749},length=0.9630782049999993,posterior=1.0,length_median=0.6074280000000001,height_median=71.36998000000003,height_range={69.0134210000001,77.26874799999995},height=71.52027445]:0.9913235000000213)[&length_range={0.02725,2.547404},height_95%_HPD={70.21695900000003,75.58531699999999},length_95%_HPD={0.02725,1.785662},length=0.7613384799999996,posterior=1.0,length_median=0.64945,height_median=72.36130350000005,height_range={70.21695900000003,78.24693899999994},height=72.68513519]:0.6558309999999494)[&length_range={0.028216,3.644645},height_95%_HPD={70.79860000000004,76.81257600000004},length_95%_HPD={0.028216,1.887737},length=0.7227846950000003,posterior=1.0,length_median=0.6447915,height_median=73.0171345,height_range={70.66214500000005,79.54698499999995},height=73.44647366999995]:0.43601650000005066,((2332[&length_range={18.088271,65.250805},height_95%_HPD={2.9999999640040187E-6,8.999999892012056E-6},length_95%_HPD={23.913403,61.033916},length=39.46555641999999,length_median=37.690470000000005,height_median=5.999999984851456E-6,height_range={2.000000023372195E-6,9.999999946330718E-6},height=5.770000019964527E-6]:37.690470500000046,(((((2340[&length_range={1.148844,16.902298},height_95%_HPD={2.9999999640040187E-6,9.000000119385732E-6},length_95%_HPD={1.382682,9.379177},length=5.132913105,length_median=4.6143350000000005,height_median=6.000000013273166E-6,height_range={1.0000000258969521E-6,1.0000000003174137E-5},height=5.850000018767787E-6]:4.614334000000014,2341[&length_range={1.148844,16.902298},height_95%_HPD={2.9999999640040187E-6,9.000000119385732E-6},length_95%_HPD={1.382682,9.379177},length=5.132913105,length_median=4.6143350000000005,height_median=6.000000013273166E-6,height_range={1.0000000258969521E-6,1.0000000003174137E-5},height=5.850000018767787E-6]:4.614334000000014)[&length_range={0.187578,19.843913},height_95%_HPD={1.3826860000000636,9.379182000000014},length_95%_HPD={0.187578,7.749821},length=3.2851866600000004,posterior=1.0,length_median=2.679444,height_median=4.614340000000027,height_range={1.1488480000000436,16.90230100000001},height=5.13291895500002]:2.5950564999999983,2342[&length_range={2.859204,30.626118},height_95%_HPD={2.9999999640040187E-6,9.000000062542313E-6},length_95%_HPD={2.859204,17.571422},length=9.293624929999993,length_median=8.050036,height_median=6.000000013273166E-6,height_range={1.0000000258969521E-6,1.0000000003174137E-5},height=5.825000018262472E-6]:7.209390500000012)[&length_range={0.044866,14.059723},height_95%_HPD={3.827589000000046,16.847350000000034},length_95%_HPD={0.044866,9.237878},length=3.013271561403511,posterior=0.57,length_median=1.7051735,height_median=7.209396500000025,height_range={3.148854999999969,24.521026000000035},height=8.394481307017555]:2.6260179999999735,(2338[&length_range={0.052856,17.178523},height_95%_HPD={2.9999999355823093E-6,9.000000005698894E-6},length_95%_HPD={0.052856,9.357327},length=2.68958882,length_median=1.256198,height_median=6.000000013273166E-6,height_range={1.9999999949504854E-6,9.999999946330718E-6},height=5.815000018714045E-6]:1.256199499999994,2339[&length_range={0.052856,17.178523},height_95%_HPD={2.9999999355823093E-6,9.000000005698894E-6},length_95%_HPD={0.052856,9.357327},length=2.68958882,length_median=1.256198,height_median=6.000000013273166E-6,height_range={1.9999999949504854E-6,9.999999946330718E-6},height=5.815000018714045E-6]:1.256199499999994)[&length_range={1.342252,27.923494},height_95%_HPD={0.05286200000006147,9.357336999999944},length_95%_HPD={2.323824,15.752377},length=7.446075769999997,posterior=1.0,length_median=6.477678,height_median=1.2562055000000072,height_range={0.05286200000006147,17.178528000000057},height=2.689594635000019]:8.579208999999992)[&length_range={0.811162,36.448357},height_95%_HPD={3.8737959999999703,22.29261599999998},length_95%_HPD={1.629169,21.774945},length=12.158937009999997,posterior=1.0,length_median=11.763124,height_median=9.835414499999999,height_range={2.859209000000021,31.78605000000003},height=11.011195545000016]:14.673964500000096,((2335[&length_range={3.238299,38.533501},height_95%_HPD={2.999999992425728E-6,9.000000034120603E-6},length_95%_HPD={4.827356,22.11695},length=12.248161315000003,length_median=10.9716165,height_median=5.999999984851456E-6,height_range={1.9999999949504854E-6,1.0000000060017555E-5},height=5.775000019241361E-6]:10.780550000000034,(2337[&length_range={0.227407,30.145436},height_95%_HPD={2.999999992425728E-6,9.000000005698894E-6},length_95%_HPD={0.227407,17.70814},length=4.623203589999999,length_median=2.3959574999999997,height_median=5.999999984851456E-6,height_range={1.999999966528776E-6,1.0000000088439265E-5},height=5.800000020173001E-6]:2.3959570000000525,2336[&length_range={0.227407,30.145436},height_95%_HPD={2.999999992425728E-6,9.000000005698894E-6},length_95%_HPD={0.227407,17.70814},length=4.623203589999999,length_median=2.3959574999999997,height_median=5.999999984851456E-6,height_range={1.999999966528776E-6,1.0000000088439265E-5},height=5.800000020173001E-6]:2.3959570000000525)[&length_range={0.798506,39.570849},height_95%_HPD={0.22741200000001527,17.708148000000094},length_95%_HPD={0.798506,25.000396},length=10.446880884999999,posterior=1.0,length_median=8.204808499999999,height_median=2.3959630000000374,height_range={0.22741200000001527,30.14544200000003},height=4.623209390000016]:8.384592999999981)[&length_range={0.898692,38.698272},height_95%_HPD={5.5826150000000325,21.07349399999991},length_95%_HPD={3.806636,21.460576},length=11.632565687861273,posterior=0.865,length_median=10.541694,height_median=10.780556000000018,height_range={5.056881999999973,38.53350700000003},height=12.259772456647427]:8.94888100000005,2343[&length_range={7.597108,51.494034},height_95%_HPD={2.9999999640040187E-6,9.000000005698894E-6},length_95%_HPD={8.166346,33.593033},length=21.778854434999985,length_median=20.6876485,height_median=5.999999984851456E-6,height_range={1.9999999949504854E-6,1.0000000003174137E-5},height=5.775000019809795E-6]:19.729431000000083)[&length_range={0.243644,18.803041},height_95%_HPD={11.524525000000011,32.32689799999994},length_95%_HPD={0.243644,12.153772},length=4.8798717812499985,posterior=0.32,length_median=3.9435770000000003,height_median=19.72943700000007,height_range={10.86345100000004,51.49404000000003},height=20.678172359375026]:4.779942000000027)[&length_range={0.222044,26.09769},height_95%_HPD={10.769081000000014,39.71408800000005},length_95%_HPD={0.342047,10.945579},length=3.909283462427748,posterior=0.865,length_median=2.516957,height_median=24.509379000000095,height_range={8.173170000000027,51.73768400000003},height=25.69760863005782]:4.181281499999933,(2334[&length_range={3.238299,51.595001},height_95%_HPD={2.999999992425728E-6,9.000000005698894E-6},length_95%_HPD={6.790364,25.599751},length=12.587891929999994,length_median=10.94502,height_median=5.999999984851456E-6,height_range={1.999999966528776E-6,1.099999994380596E-5},height=5.750000018167612E-6]:10.951187000000061,2333[&length_range={3.944025,51.595001},height_95%_HPD={2.999999992425728E-6,9.000000005698894E-6},length_95%_HPD={6.732643,25.232928},length=12.633525309999992,length_median=10.94502,height_median=5.999999984851456E-6,height_range={1.999999966528776E-6,1.099999994380596E-5},height=5.760000018568689E-6]:10.951187000000061)[&length_range={1.005773,45.031288},height_95%_HPD={6.790369000000027,25.016629000000066},length_95%_HPD={1.005773,31.308084},length=15.697839705882345,posterior=0.935,length_median=15.00339,height_median=10.951193000000046,height_range={6.383293000000009,51.59500700000001},height=12.729285299465259]:17.739467499999982)[&length_range={1.368193,30.264269},height_95%_HPD={12.422415000000015,46.841893999999996},length_95%_HPD={1.368193,18.93655},length=9.390213430000008,posterior=1.0,length_median=8.2481415,height_median=28.69066050000003,height_range={12.352894000000006,57.32339200000004},height=30.07534876000002]:8.999816000000003)[&length_range={1.172606,34.623072},height_95%_HPD={23.913409,61.033922000000004},length_95%_HPD={1.172606,22.941817},length=10.449214989999996,posterior=1.0,length_median=9.119413000000002,height_median=37.69047650000003,height_range={18.088279,65.25081100000006},height=39.46556219]:11.865820999999954,2331[&length_range={22.613034,73.534359},height_95%_HPD={2.9999999640040187E-6,8.00000009348878E-6},length_95%_HPD={31.039689,69.684979},length=49.91477143,length_median=49.556292,height_median=5.999999984851456E-6,height_range={2.000000023372195E-6,9.999999946330718E-6},height=5.750000019446588E-6]:49.5562915)[&length_range={1.094577,44.646817},height_95%_HPD={31.039693000000028,69.68498500000014},length_95%_HPD={2.313494,34.027766},length=18.267113374999994,posterior=1.0,length_median=17.6803885,height_median=49.556297499999985,height_range={22.613041999999993,73.53436500000005},height=49.914777180000016]:23.896853500000063)[&length_range={0.017613,2.722005},height_95%_HPD={71.10441000000006,76.57639199999998},length_95%_HPD={0.017613,1.527111},length=0.6369925925925927,posterior=0.405,length_median=0.460365,height_median=73.45315100000005,height_range={71.10441000000006,80.695325},height=73.89314001234574]:0.6186750000000245,(2329[&length_range={1.676291,71.135127},height_95%_HPD={2.999999992425728E-6,8.00000009348878E-6},length_95%_HPD={1.676291,49.659104},length=15.886233295000002,length_median=9.6073825,height_median=5.999999984851456E-6,height_range={2.9999999355823093E-6,1.099999994380596E-5},height=5.785000018931896E-6]:9.607382000000072,2330[&length_range={1.676291,71.135127},height_95%_HPD={2.999999992425728E-6,8.00000009348878E-6},length_95%_HPD={1.676291,49.659104},length=15.886233295000002,length_median=9.6073825,height_median=5.999999984851456E-6,height_range={2.9999999355823093E-6,1.099999994380596E-5},height=5.785000018931896E-6]:9.607382000000072)[&length_range={8.116193,78.342496},height_95%_HPD={1.6762960000000362,49.659110000000055},length_95%_HPD={17.180822,73.747449},length=52.34887657500004,posterior=1.0,length_median=56.2277255,height_median=9.607388000000057,height_range={1.6762960000000362,71.135135},height=15.886239080000017]:64.46443800000002)[&length_range={0.039685,3.214721},height_95%_HPD={71.15120400000006,79.029944},length_95%_HPD={0.084453,1.992552},length=0.9156929649999997,posterior=1.0,length_median=0.8535935,height_median=74.07182600000007,height_range={71.15120400000006,82.25827800000002},height=74.63199726500007]:0.8480724999999438,(((2532[&length_range={13.16782,62.165751},height_95%_HPD={3.999999961479261E-6,9.999999946330718E-6},length_95%_HPD={16.138667,48.155592},length=29.941610725,length_median=28.030351500000002,height_median=5.999999984851456E-6,height_range={1.999999966528776E-6,1.0000000031595846E-5},height=5.8400000187930344E-6]:28.030349500000085,((2534[&length_range={4.561386,34.610985},height_95%_HPD={3.0000000776908564E-6,9.000000090964022E-6},length_95%_HPD={4.561386,22.963125},length=12.004201650000002,length_median=10.250536499999999,height_median=5.999999984851456E-6,height_range={1.999999966528776E-6,9.999999946330718E-6},height=5.810000019152994E-6]:10.250535999999997,(2535[&length_range={2.518619,30.405776},height_95%_HPD={2.0000000517939043E-6,8.00000006506707E-6},length_95%_HPD={3.439478,13.229984},length=7.755895889999997,length_median=6.8733295000000005,height_median=5.999999984851456E-6,height_range={1.999999966528776E-6,1.0000000088439265E-5},height=5.820000016996119E-6]:6.873329500000068,2536[&length_range={2.518619,30.405776},height_95%_HPD={2.0000000517939043E-6,8.00000006506707E-6},length_95%_HPD={3.439478,13.229984},length=7.755895889999997,length_median=6.8733295000000005,height_median=5.999999984851456E-6,height_range={1.999999966528776E-6,1.0000000088439265E-5},height=5.820000016996119E-6]:6.873329500000068)[&length_range={0.748751,22.575754},height_95%_HPD={3.4394830000000525,13.22998900000006},length_95%_HPD={1.131679,12.545625},length=4.248305749999998,posterior=1.0,length_median=2.8974985,height_median=6.873335500000053,height_range={2.51862600000004,30.405783000000085},height=7.7559017100000185]:3.3772064999999287)[&length_range={0.668722,40.867265},height_95%_HPD={4.561393999999979,22.96312700000007},length_95%_HPD={3.252408,20.41116},length=11.503839384999992,posterior=1.0,length_median=11.145423000000001,height_median=10.250541999999982,height_range={4.561393999999979,34.61099100000003},height=12.004207460000018]:11.60129150000003,2533[&length_range={9.082845,59.118631},height_95%_HPD={2.9999999640040187E-6,8.00000006506707E-6},length_95%_HPD={12.722983,39.081431},length=23.508041079999998,length_median=21.8518275,height_median=5.999999984851456E-6,height_range={1.999999966528776E-6,9.999999946330718E-6},height=5.765000018698174E-6]:21.851827500000027)[&length_range={0.636405,22.331543},height_95%_HPD={12.722987999999987,39.08143599999997},length_95%_HPD={0.912375,14.758282},length=6.4335697199999995,posterior=1.0,length_median=5.44056,height_median=21.851833500000012,height_range={9.082850000000036,59.118635999999995},height=23.508046845000017]:6.178522000000058)[&length_range={0.529751,30.380345},height_95%_HPD={16.13867300000001,48.15559700000006},length_95%_HPD={1.338287,24.164614},length=12.88379307500001,posterior=1.0,length_median=12.690597,height_median=28.03035550000007,height_range={13.167826000000048,62.165756},height=29.941616565000007]:17.78257849999993,((2528[&length_range={11.218706,58.371258},height_95%_HPD={2.9999999640040187E-6,8.00000009348878E-6},length_95%_HPD={18.569841,49.819137},length=32.76690226000003,length_median=32.4802765,height_median=5.999999999062311E-6,height_range={2.000000023372195E-6,1.099999994380596E-5},height=5.78000001794976E-6]:32.480276,(2529[&length_range={7.144756,45.124067},height_95%_HPD={2.9999999640040187E-6,8.999999892012056E-6},length_95%_HPD={7.144756,31.201039},length=19.33379155499999,length_median=18.8758065,height_median=5.999999984851456E-6,height_range={2.0000000517939043E-6,1.099999994380596E-5},height=5.7950000179118885E-6]:18.875803000000076,(2530[&length_range={1.746722,34.261726},height_95%_HPD={3.000000049269147E-6,9.000000062542313E-6},length_95%_HPD={4.947615,26.181488},length=14.478721385000005,length_median=14.1144595,height_median=5.999999984851456E-6,height_range={2.000000023372195E-6,1.099999994380596E-5},height=5.835000018237224E-6]:14.114459000000046,2531[&length_range={1.746722,34.261726},height_95%_HPD={3.000000049269147E-6,9.000000062542313E-6},length_95%_HPD={4.947615,26.181488},length=14.478721385000005,length_median=14.1144595,height_median=5.999999984851456E-6,height_range={2.000000023372195E-6,1.099999994380596E-5},height=5.835000018237224E-6]:14.114459000000046)[&length_range={0.338399,23.156835},height_95%_HPD={4.947622000000081,26.181493000000003},length_95%_HPD={0.61674,10.93059},length=4.855070129999999,posterior=1.0,length_median=4.00136,height_median=14.114465000000031,height_range={1.7467270000000497,34.26173100000007},height=14.478727220000014]:4.7613440000000296)[&length_range={0.828784,33.20004},height_95%_HPD={7.144762999999955,31.201043999999968},length_95%_HPD={3.522535,23.056963},length=13.433110689999996,posterior=1.0,length_median=13.4185155,height_median=18.87580900000006,height_range={7.144762999999955,45.12407200000007},height=19.33379735000001]:13.604472999999942)[&length_range={0.416353,22.52348},height_95%_HPD={18.56984600000004,49.81914299999997},length_95%_HPD={1.387462,18.879298},length=8.362239895,posterior=1.0,length_median=7.2680299999999995,height_median=32.480282,height_range={11.218712000000082,58.37126400000008},height=32.76690804000003]:7.642617500000014,(((((2519[&length_range={2.173147,26.339218},height_95%_HPD={2.999999992425728E-6,9.000000005698894E-6},length_95%_HPD={2.173147,18.813109},length=9.78125719,length_median=8.56775,height_median=5.999999984851456E-6,height_range={1.0000000258969521E-6,1.0000000031595846E-5},height=5.710000018268602E-6]:8.55039400000004,2518[&length_range={2.173147,26.339218},height_95%_HPD={2.999999992425728E-6,9.000000005698894E-6},length_95%_HPD={2.391158,19.172557},length=9.79623919,length_median=8.604902,height_median=5.999999984851456E-6,height_range={1.0000000258969521E-6,1.0000000031595846E-5},height=5.705000018423334E-6]:8.55039400000004)[&length_range={0.00603,15.429358},height_95%_HPD={2.1731529999999566,18.81311400000004},length_95%_HPD={0.00603,3.892227},length=1.0846696446700503,posterior=0.985,length_median=0.391409,height_median=8.550400000000025,height_range={2.1731529999999566,26.339225000000056},height=9.75718650253809]:0.8785959999999733,2520[&length_range={2.435674,38.476538},height_95%_HPD={2.999999992425728E-6,9.000000005698894E-6},length_95%_HPD={3.157825,21.489636},length=10.849656750000007,length_median=9.428990500000001,height_median=5.999999984851456E-6,height_range={1.999999966528776E-6,1.0000000031595846E-5},height=5.750000017172852E-6]:9.428990000000013)[&length_range={0.237945,20.26833},height_95%_HPD={3.1578320000000417,21.48964100000005},length_95%_HPD={1.189817,16.132897},length=7.417301985000002,posterior=1.0,length_median=6.9629840000000005,height_median=9.428995999999998,height_range={2.435677000000055,38.476544000000004},height=10.864644495000016]:7.39207700000005,(((2526[&length_range={0.304953,23.279189},height_95%_HPD={2.9999999640040187E-6,9.000000062542313E-6},length_95%_HPD={0.304953,9.841517},length=4.6440799949999985,length_median=3.5067285,height_median=5.999999984851456E-6,height_range={1.9999999381070666E-6,1.0000000031595846E-5},height=5.775000017109732E-6]:2.7463355000000007,2525[&length_range={0.304953,24.052773},height_95%_HPD={2.0000000517939043E-6,8.00000009348878E-6},length_95%_HPD={0.304953,12.159776},length=5.223147139999998,length_median=3.5739345,height_median=5.999999984851456E-6,height_range={2.000000023372195E-6,1.0000000031595846E-5},height=5.780000018233977E-6]:2.7463355000000007)[&length_range={0.258314,10.63766},height_95%_HPD={0.3049560000000042,5.9396189999999365},length_95%_HPD={0.92525,8.980791},length=5.1711219900000005,posterior=0.5,length_median=5.133329,height_median=2.7463414999999856,height_range={0.3049560000000042,10.360621000000037},height=3.0600068400000167]:4.93194299999999,2524[&length_range={1.119514,23.279189},height_95%_HPD={3.0000000208474376E-6,9.000000062542313E-6},length_95%_HPD={1.608776,11.451594},length=7.229641004999999,length_median=7.1814184999999995,height_median=5.999999984851456E-6,height_range={1.9999999381070666E-6,1.0000000060017555E-5},height=5.760000017716038E-6]:7.6782784999999905)[&length_range={0.003097,31.081791},height_95%_HPD={1.72571700000006,13.871897999999902},length_95%_HPD={0.101673,12.897044},length=4.897916450000002,posterior=1.0,length_median=4.239594,height_median=7.678284499999975,height_range={1.2749450000000593,24.05277700000005},height=7.80871391500002]:3.9638170000000272,(2521[&length_range={2.842581,33.58332},height_95%_HPD={2.9999999640040187E-6,8.999999977277184E-6},length_95%_HPD={3.325419,17.006713},length=9.705582729999998,length_median=9.4811555,height_median=5.999999984851456E-6,height_range={1.9999999949504854E-6,1.0000000060017555E-5},height=5.75000001731496E-6]:9.481155500000014,(2523[&length_range={1.894413,32.552157},height_95%_HPD={2.9999999640040187E-6,8.999999977277184E-6},length_95%_HPD={2.390116,11.208306},length=7.046992949999998,length_median=7.136649,height_median=5.999999984851456E-6,height_range={2.0000000517939043E-6,1.0000000060017555E-5},height=5.780000018091869E-6]:7.136649000000034,2522[&length_range={1.894413,32.552157},height_95%_HPD={2.9999999640040187E-6,8.999999977277184E-6},length_95%_HPD={2.390116,11.208306},length=7.046992949999998,length_median=7.136649,height_median=5.999999984851456E-6,height_range={2.0000000517939043E-6,1.0000000060017555E-5},height=5.780000018091869E-6]:7.136649000000034)[&length_range={0.18217,10.961019},height_95%_HPD={2.390120999999965,11.20831300000009},length_95%_HPD={0.18217,6.059695},length=2.658589749999999,posterior=1.0,length_median=2.210598,height_median=7.136655000000019,height_range={1.8944169999999474,32.55216300000001},height=7.046998730000018]:2.34450649999998)[&length_range={0.07537,19.126533},height_95%_HPD={3.3254250000000525,17.006721000000084},length_95%_HPD={0.07537,7.388211},length=3.001041885,posterior=1.0,length_median=2.2146144999999997,height_median=9.481161499999999,height_range={2.8425859999999545,33.583326000000014},height=9.705588480000019]:2.1609400000000036)[&length_range={0.497264,23.306275},height_95%_HPD={4.866448000000048,23.365696999999955},length_95%_HPD={1.266751,12.931708},length=5.575316115,posterior=1.0,length_median=5.087632,height_median=11.642101500000003,height_range={4.416645999999986,39.36243300000007},height=12.706630365000017]:5.178971500000046)[&length_range={0.243989,12.512423},height_95%_HPD={8.94309800000002,32.633785999999986},length_95%_HPD={0.243989,10.137991},length=5.134170620000001,posterior=1.0,length_median=4.8014285,height_median=16.821073000000048,height_range={6.44389300000006,45.95836400000006},height=18.281946480000013]:5.077084500000005,2517[&length_range={9.874299,49.603821},height_95%_HPD={2.9999999640040187E-6,8.00000009348878E-6},length_95%_HPD={9.874299,36.129294},length=23.41611135999999,length_median=21.898151,height_median=5.999999984851456E-6,height_range={2.000000023372195E-6,9.999999946330718E-6},height=5.740000017766533E-6]:21.89815150000007)[&length_range={0.388915,29.441075},height_95%_HPD={9.874303000000026,36.12930000000003},length_95%_HPD={1.999615,19.38224},length=10.840908304999997,posterior=1.0,length_median=10.556734,height_median=21.898157500000053,height_range={9.874303000000026,49.60382700000007},height=23.41611710000001]:11.832437500000012,2527[&length_range={11.927991,60.347089},height_95%_HPD={2.9999999640040187E-6,8.999999977277184E-6},length_95%_HPD={19.321244,52.850138},length=34.257019635,length_median=33.7305895,height_median=5.999999984851456E-6,height_range={2.000000023372195E-6,9.999999946330718E-6},height=5.770000017975008E-6]:33.73058900000008)[&length_range={0.799328,26.458686},height_95%_HPD={19.321249000000037,52.85014199999998},length_95%_HPD={0.799328,16.714346},length=8.762063040000005,posterior=1.0,length_median=8.172974,height_median=33.730595000000065,height_range={11.927995000000038,60.34709400000007},height=34.25702540500001]:6.392304499999952)[&length_range={0.069158,18.369744},height_95%_HPD={26.163275,62.51556699999999},length_95%_HPD={0.069158,12.341962},length=4.03194306140351,posterior=0.57,length_median=2.3315384999999997,height_median=40.12289950000002,height_range={24.015212000000076,68.185719},height=40.84640783333333]:5.690034499999982)[&length_range={1.72505,27.5562},height_95%_HPD={28.37759600000004,62.33144500000003},length_95%_HPD={2.129227,22.479785},length=10.303964395000001,posterior=1.0,length_median=8.535401,height_median=45.812934,height_range={26.303973999999997,70.544091},height=45.919241830000004]:10.914811000000064,((2515[&length_range={7.205641,50.612824},height_95%_HPD={2.999999992425728E-6,8.00000006506707E-6},length_95%_HPD={13.734227,42.980324},length=28.366705444999983,length_median=27.417818,height_median=5.999999984851456E-6,height_range={2.000000108637323E-6,9.999999946330718E-6},height=5.820000018985638E-6]:27.417819000000087,2514[&length_range={7.205641,50.612824},height_95%_HPD={2.999999992425728E-6,8.00000006506707E-6},length_95%_HPD={13.734227,42.980324},length=28.366705444999983,length_median=27.417818,height_median=5.999999984851456E-6,height_range={2.000000108637323E-6,9.999999946330718E-6},height=5.820000018985638E-6]:27.417819000000087)[&length_range={2.209881,32.639814},height_95%_HPD={13.734233000000032,42.98033099999998},length_95%_HPD={2.209881,21.413978},length=10.358573749999996,posterior=1.0,length_median=8.677603999999999,height_median=27.41782500000007,height_range={7.205648999999994,50.61282999999999},height=28.366711265000013]:9.06968799999997,2516[&length_range={19.448131,70.461733},height_95%_HPD={2.999999992425728E-6,8.00000006506707E-6},length_95%_HPD={22.155702,58.639741},length=38.72527924499999,length_median=36.487506999999994,height_median=5.999999984851456E-6,height_range={2.0000000802156137E-6,9.999999946330718E-6},height=5.7700000192539845E-6]:36.48750700000006)[&length_range={1.843145,41.618011},height_95%_HPD={22.155709000000044,58.639746999999986},length_95%_HPD={2.491223,34.784707},length=17.497921210000005,posterior=1.0,length_median=16.5167935,height_median=36.48751300000004,height_range={19.448135000000036,70.46173600000006},height=38.725285015000004]:20.24023200000002)[&length_range={1.253179,43.187222},height_95%_HPD={37.745221,74.68068700000005},length_95%_HPD={1.253179,35.050464},length=19.324484005000002,posterior=1.0,length_median=19.546091,height_median=56.72774500000006,height_range={33.128164999999996,77.02964300000002},height=56.22320622500002]:18.192153499999954)[&length_range={0.033972,5.88146},height_95%_HPD={71.83294399999998,79.61306900000008},length_95%_HPD={0.052439,2.780583},length=1.2669893799999992,posterior=1.0,length_median=1.1280985000000001,height_median=74.91989850000002,height_range={71.83294399999998,84.29280400000002},height=75.54769023000001]:1.462333999999899)[&length_range={0.036146,3.537341},height_95%_HPD={72.68790300000003,82.11676399999999},length_95%_HPD={0.036146,2.303041},length=0.9759802350000004,posterior=1.0,length_median=0.8592305,height_median=76.38223249999992,height_range={72.62625100000004,85.61177799999996},height=76.81467961]:0.7721490000000841)[&length_range={0.062061,4.496275},height_95%_HPD={72.972051,82.94050099999998},length_95%_HPD={0.092743,3.583134},length=1.707370515000001,posterior=1.0,length_median=1.65442,height_median=77.1543815,height_range={72.972051,87.68626200000004},height=77.79065984500005]:1.6859245000000271)[&length_range={0.079253,4.378362},height_95%_HPD={74.39324400000004,85.65595399999994},length_95%_HPD={0.079253,3.166455},length=1.2651500999999998,posterior=1.0,length_median=1.0804070000000001,height_median=78.84030600000003,height_range={74.104553,90.87314900000003},height=79.49803036000002]:1.1786679999999876)[&length_range={0.166044,5.373022},height_95%_HPD={75.84149499999995,88.12855299999998},length_95%_HPD={0.166044,4.063556},length=2.1102428000000004,posterior=1.0,length_median=2.0950205,height_median=80.01897400000001,height_range={74.359342,91.31694200000003},height=80.76318046000007]:2.126473999999945)[&length_range={0.068451,5.023013},height_95%_HPD={77.42334300000005,89.84530600000001},length_95%_HPD={0.116441,4.337614},length=2.003414639999999,posterior=1.0,length_median=1.8104025,height_median=82.14544799999996,height_range={76.016668,94.33050500000002},height=82.87342326000002]:2.1976680000000215,(((((2646[&length_range={5.050486,56.083224},height_95%_HPD={3.000000049269147E-6,8.00000003664536E-6},length_95%_HPD={6.362399,49.447137},length=24.5297239,length_median=22.3834255,height_median=5.999999956429747E-6,height_range={2.9999999355823093E-6,1.0000000003174137E-5},height=5.735000016926506E-6]:36.855157000000105,(((2617[&length_range={4.07373,55.415028},height_95%_HPD={2.999999992425728E-6,8.00000003664536E-6},length_95%_HPD={11.383299,41.08467},length=24.16030351499999,length_median=23.649978,height_median=5.999999928008037E-6,height_range={2.9999999355823093E-6,1.0000000031595846E-5},height=5.685000018473829E-6]:23.07021800000011,((2558[&length_range={6.989126,47.649552},height_95%_HPD={3.0000000208474376E-6,8.999999977277184E-6},length_95%_HPD={8.279435,32.158507},length=19.22294199,length_median=18.224893,height_median=5.999999984851456E-6,height_range={1.9999999381070666E-6,9.999999889487299E-6},height=5.735000017352831E-6]:18.224894000000035,(((2559[&length_range={1.369474,21.182551},height_95%_HPD={2.999999992425728E-6,9.000000005698894E-6},length_95%_HPD={1.503397,14.916418},length=8.297844659999997,length_median=7.741595,height_median=5.999999984851456E-6,height_range={1.9999999381070666E-6,1.0000000060017555E-5},height=5.690000016755903E-6]:9.522376000000065,(2574[&length_range={1.369474,17.425475},height_95%_HPD={2.999999992425728E-6,9.000000034120603E-6},length_95%_HPD={1.7078,12.787921},length=7.15311643,length_median=6.920794,height_median=5.999999984851456E-6,height_range={9.999999406318238E-7,1.0000000060017555E-5},height=5.735000017921266E-6]:7.909171999999984,((2577[&length_range={1.856311,28.336146},height_95%_HPD={2.999999992425728E-6,9.000000005698894E-6},length_95%_HPD={1.856311,20.234159},length=9.44145406,length_median=8.658878999999999,height_median=5.999999984851456E-6,height_range={9.999999406318238E-7,1.0000000031595846E-5},height=5.765000016850763E-6]:4.791674000000057,(((2562[&length_range={0.684369,11.315318},height_95%_HPD={3.000000049269147E-6,9.000000062542313E-6},length_95%_HPD={0.73996,5.141192},length=2.2251364400000004,length_median=1.654329,height_median=5.999999984851456E-6,height_range={9.999999122101144E-7,9.99999986106559E-6},height=5.77500001739395E-6]:1.1977460000000377,2563[&length_range={0.684369,11.876128},height_95%_HPD={3.000000049269147E-6,9.000000062542313E-6},length_95%_HPD={0.684369,5.898534},length=2.461113095,length_median=1.731687,height_median=5.999999984851456E-6,height_range={9.999999122101144E-7,9.99999986106559E-6},height=5.765000017561306E-6]:1.1977460000000377)[&length_range={0.315173,6.328866},height_95%_HPD={0.6843750000000455,3.9989739999999756},length_95%_HPD={0.468583,5.137506},length=2.352869014705883,posterior=0.68,length_median=2.0838355,height_median=1.1977520000000226,height_range={0.6843750000000455,6.832771000000037},height=1.64541157352943]:2.526951500000024,((2572[&length_range={0.022744,3.377854},height_95%_HPD={2.9999999640040187E-6,9.000000062542313E-6},length_95%_HPD={0.041679,2.337165},length=0.617565425,length_median=0.3354955,height_median=6.000000013273166E-6,height_range={9.999999122101144E-7,1.0000000060017555E-5},height=5.740000019329727E-6]:0.3354944999999958,2573[&length_range={0.022744,3.377854},height_95%_HPD={2.9999999640040187E-6,9.000000062542313E-6},length_95%_HPD={0.041679,2.337165},length=0.617565425,length_median=0.3354955,height_median=6.000000013273166E-6,height_range={9.999999122101144E-7,1.0000000060017555E-5},height=5.740000019329727E-6]:0.3354944999999958)[&length_range={0.042252,5.672508},height_95%_HPD={0.04168099999995434,2.3371689999999603},length_95%_HPD={0.042252,3.733445},length=1.4600401949999995,posterior=1.0,length_median=1.1010330000000002,height_median=0.3355005000000091,height_range={0.022749000000118258,3.3778600000000267},height=0.61757116500002]:1.7951260000000104,(2564[&length_range={0.510142,7.488036},height_95%_HPD={2.9999999640040187E-6,9.000000062542313E-6},length_95%_HPD={0.681782,4.551049},length=2.0845589749999998,length_median=1.7590495,height_median=6.000000013273166E-6,height_range={9.999999406318238E-7,1.0000000088439265E-5},height=5.79500001876454E-6]:1.6920709999999843,(2565[&length_range={0.386407,5.160125},height_95%_HPD={2.999999992425728E-6,1.0000000003174137E-5},length_95%_HPD={0.386407,3.438646},length=1.5549063549999993,length_median=1.303504,height_median=6.000000013273166E-6,height_range={9.999999406318238E-7,1.0000000088439265E-5},height=5.830000020239368E-6]:1.2644965000000212,(2566[&length_range={0.392976,4.56199},height_95%_HPD={2.9999999355823093E-6,9.000000062542313E-6},length_95%_HPD={0.392976,2.751836},length=1.397274645000001,length_median=1.1784625,height_median=5.999999984851456E-6,height_range={9.999999406318238E-7,1.0000000060017555E-5},height=5.810000019010886E-6]:1.0406720000001002,(2569[&length_range={0.068886,3.072835},height_95%_HPD={2.000000023372195E-6,9.000000062542313E-6},length_95%_HPD={0.068886,1.206769},length=0.454340295,length_median=0.300222,height_median=5.999999984851456E-6,height_range={9.999999974752427E-7,1.1000000029071089E-5},height=5.81000002057408E-6]:0.6650030000000413,((2571[&length_range={0.068184,4.071772},height_95%_HPD={2.999999992425728E-6,1.0000000088439265E-5},length_95%_HPD={0.068184,1.233967},length=0.44283893000000013,length_median=0.2972505,height_median=5.999999984851456E-6,height_range={1.0000000258969521E-6,1.099999997222767E-5},height=5.870000020280486E-6]:0.20217099999999277,2568[&length_range={0.061533,4.231555},height_95%_HPD={1.999999966528776E-6,9.000000034120603E-6},length_95%_HPD={0.061533,1.098653},length=0.4176206550000001,length_median=0.2834565,height_median=6.000000013273166E-6,height_range={1.9999999381070666E-6,1.099999997222767E-5},height=5.840000019929903E-6]:0.20217099999996435)[&length_range={0.031099,1.544395},height_95%_HPD={0.08814800000004652,0.5077529999999513},length_95%_HPD={0.053222,0.539424},length=0.2683681714285714,posterior=0.175,length_median=0.210455,height_median=0.20217699999997762,height_range={0.08814800000004652,0.6229369999999506},height=0.24956808571431321]:0.31259100000002604,(2570[&length_range={0.051575,2.278374},height_95%_HPD={2.9999999640040187E-6,1.0000000031595846E-5},length_95%_HPD={0.051575,1.421955},length=0.48734451000000006,length_median=0.3029815,height_median=5.999999984851456E-6,height_range={9.999999690535333E-7,1.0000000088439265E-5},height=5.860000020021517E-6]:0.18609550000003594,2567[&length_range={0.051575,1.91873},height_95%_HPD={2.9999998787388904E-6,1.0000000031595846E-5},length_95%_HPD={0.051575,1.108555},length=0.399778605,length_median=0.2834565,height_median=6.000000013273166E-6,height_range={9.999999406318238E-7,1.1000000029071089E-5},height=5.8300000208078015E-6]:0.18609550000000752)[&length_range={0.029502,0.919368},height_95%_HPD={0.05158199999996782,0.31980699999996887},length_95%_HPD={0.029502,0.644849},length=0.23993962500000005,posterior=0.16,length_median=0.175212,height_median=0.1861015000000208,height_range={0.05158199999996782,0.4878080000000864},height=0.1980960937500189]:0.3286664999999829)[&length_range={0.022818,0.84854},height_95%_HPD={0.17157900000003679,1.471486000000084},length_95%_HPD={0.046346,0.746877},length=0.28030999999999995,posterior=0.175,length_median=0.21514,height_median=0.5147680000000037,height_range={0.17157900000003679,2.2243029999999635},height=0.6627531714285884]:0.1502410000000225)[&length_range={0.044033,1.904519},height_95%_HPD={0.2721410000000617,1.788214000000039},length_95%_HPD={0.044033,1.044711},length=0.40456520279720276,posterior=0.715,length_median=0.306237,height_median=0.6650090000000262,height_range={0.2721410000000617,3.0728429999999776},height=0.8009382027972233]:0.3756690000000589)[&length_range={0.010208,2.234252},height_95%_HPD={0.3929819999998756,2.52980600000015},length_95%_HPD={0.010208,1.284313},length=0.35256032000000004,posterior=0.5,length_median=0.21677849999999999,height_median=1.040678000000085,height_range={0.3929819999998756,3.9284619999999677},height=1.2300788800000197]:0.22382449999994947)[&length_range={0.009707,3.697842},height_95%_HPD={0.45063599999988924,3.3032730000000186},length_95%_HPD={0.009707,1.252682},length=0.40248730882352934,posterior=0.68,length_median=0.2601135,height_median=1.2645025000000345,height_range={0.42362700000003883,5.160130000000066},height=1.5848371176470786]:0.4275744999999631)[&length_range={0.064577,2.274651},height_95%_HPD={0.5101489999998989,3.8859810000000152},length_95%_HPD={0.064577,1.601704},length=0.6823054044117647,posterior=0.68,length_median=0.540188,height_median=1.6920769999999976,height_range={0.5101489999998989,5.626913000000059},height=1.9873244264706074]:0.4385495000000219)[&length_range={0.05968,5.352911},height_95%_HPD={0.7147579999999607,5.248131000000058},length_95%_HPD={0.1694,2.599728},length=1.2765606999999997,posterior=1.0,length_median=1.1365604999999999,height_median=2.1306265000000195,height_range={0.6940119999999297,7.488043999999945},height=2.54853244500002]:1.594077000000027)[&length_range={0.013378,3.68142},height_95%_HPD={1.4159840000000372,7.147840000000144},length_95%_HPD={0.013378,1.655747},length=0.533210115,posterior=1.0,length_median=0.339941,height_median=3.7247035000000466,height_range={1.4159840000000372,11.876133000000067},height=4.061069790000016]:0.44080199999991976,2561[&length_range={1.495636,12.603941},height_95%_HPD={3.000000049269147E-6,9.000000062542313E-6},length_95%_HPD={1.771825,9.064396},length=4.666203769999998,length_median=4.2822935,height_median=5.999999956429747E-6,height_range={9.999999406318238E-7,9.999999974752427E-6},height=5.7350000170686144E-6]:4.16549950000001)[&length_range={0.013119,4.243892},height_95%_HPD={1.7718289999999968,9.06440399999994},length_95%_HPD={0.013119,2.445303},length=0.9402635624999999,posterior=0.88,length_median=0.7399795,height_median=4.165505499999966,height_range={1.4956400000000372,12.603946000000064},height=4.588997619318204]:0.6261745000000758)[&length_range={0.230198,4.590292},height_95%_HPD={1.8563159999999073,9.88629899999998},length_95%_HPD={0.230198,4.092759},length=1.36778428358209,posterior=0.335,length_median=0.887253,height_median=4.791680000000042,height_range={1.8563159999999073,11.099919999999983},height=5.312200388059713]:1.1436189999999442,2560[&length_range={1.919342,14.738362},height_95%_HPD={3.0000000208474376E-6,9.000000034120603E-6},length_95%_HPD={2.012924,11.045811},length=5.9518434399999975,length_median=5.4679400000000005,height_median=5.999999984851456E-6,height_range={9.999999974752427E-7,9.000000062542313E-6},height=5.735000017352831E-6]:5.9352930000000015)[&length_range={0.11385,6.291766},height_95%_HPD={2.6537250000000654,11.582351999999986},length_95%_HPD={0.11385,3.93602},length=2.1264469350649344,posterior=0.385,length_median=1.997328,height_median=5.935298999999986,height_range={2.3496869999999035,14.738370000000117},height=6.502914571428585]:1.9738789999999824)[&length_range={0.080645,5.927242},height_95%_HPD={4.171177999999941,13.318163000000084},length_95%_HPD={0.080645,4.5481},length=1.600692466666667,posterior=0.375,length_median=1.520165,height_median=7.909177999999969,height_range={4.171177999999941,17.42547899999998},height=8.574886280000014]:1.6132040000000814)[&length_range={0.118245,13.786762},height_95%_HPD={5.05549400000001,18.715165000000056},length_95%_HPD={0.118245,5.29349},length=2.208465896103896,posterior=0.385,length_median=1.398751,height_median=9.52238200000005,height_range={4.294328999999948,21.18255499999998},height=10.188477545454562]:1.658799999999971,(2576[&length_range={0.112242,15.194506},height_95%_HPD={3.0000000208474376E-6,9.000000034120603E-6},length_95%_HPD={0.507283,10.360243},length=3.441577814999998,length_median=1.5911149999999998,height_median=5.999999956429747E-6,height_range={9.999999406318238E-7,1.0000000003174137E-5},height=5.705000016433814E-6]:1.591115000000073,2575[&length_range={0.112242,15.194506},height_95%_HPD={3.0000000208474376E-6,9.000000034120603E-6},length_95%_HPD={0.507283,10.360243},length=3.441577814999998,length_median=1.5911149999999998,height_median=5.999999956429747E-6,height_range={9.999999406318238E-7,1.0000000003174137E-5},height=5.705000016433814E-6]:1.591115000000073)[&length_range={0.512858,32.548853},height_95%_HPD={0.5072899999999265,10.360250000000065},length_95%_HPD={0.512858,14.242516},length=7.606514810000001,posterior=1.0,length_median=6.9688565,height_median=1.5911210000000295,height_range={0.11224500000005833,15.194506999999945},height=3.4415835200000178]:9.590060999999992)[&length_range={0.075437,17.582169},height_95%_HPD={3.4812299999999254,21.476987000000065},length_95%_HPD={0.075437,8.00726},length=2.93409825125628,posterior=0.995,length_median=2.299101,height_median=11.181182000000021,height_range={3.4812299999999254,33.643512999999984},height=12.271366698492484]:2.7413070000000204,((2578[&length_range={1.27694,18.151385},height_95%_HPD={3.000000049269147E-6,9.000000034120603E-6},length_95%_HPD={1.590289,14.776403},length=6.56556396,length_median=5.787081000000001,height_median=5.999999984851456E-6,height_range={1.999999966528776E-6,9.999999917909008E-6},height=5.750000018025503E-6]:6.19465850000006,(((2581[&length_range={0.14719,17.676066},height_95%_HPD={2.9999999640040187E-6,9.000000034120603E-6},length_95%_HPD={0.14719,6.90117},length=2.1578290799999995,length_median=1.2224905000000001,height_median=5.9999999706406015E-6,height_range={9.999999406318238E-7,1.0000000003174137E-5},height=5.745000018606561E-6]:0.5853395000000745,2582[&length_range={0.14719,15.076874},height_95%_HPD={3.0000000208474376E-6,9.000000005698894E-6},length_95%_HPD={0.14719,7.706503},length=2.27940087,length_median=1.166501,height_median=5.999999984851456E-6,height_range={1.9999999381070666E-6,9.999999946330718E-6},height=5.745000018890778E-6]:0.5853395000000603)[&length_range={0.141808,6.042373},height_95%_HPD={0.14719399999992788,5.062601000000001},length_95%_HPD={0.141808,3.290104},length=1.1541428260869566,posterior=0.23,length_median=0.671474,height_median=0.5853455000000451,height_range={0.14719399999992788,7.646830000000023},height=1.533731608695674]:1.8181039999999626,2583[&length_range={0.153288,10.62934},height_95%_HPD={3.0000000208474376E-6,9.000000034120603E-6},length_95%_HPD={0.153288,6.061064},length=1.6901785849999993,length_median=0.8769,height_median=5.999999984851456E-6,height_range={9.999999406318238E-7,1.0000000003174137E-5},height=5.765000018556066E-6]:2.403443500000023)[&length_range={0.107715,13.936328},height_95%_HPD={0.2890019999999254,9.404464999999988},length_95%_HPD={0.335181,8.729595},length=3.215922375000001,posterior=1.0,length_median=2.2927045,height_median=2.403449500000008,height_range={0.2890019999999254,17.67607000000004},height=3.2779627900000183]:2.1747285000000147,2579[&length_range={0.307119,35.541479},height_95%_HPD={2.9999999640040187E-6,9.000000005698894E-6},length_95%_HPD={1.090615,15.518779},length=6.443389769999999,length_median=5.419148,height_median=5.999999999062311E-6,height_range={9.999999406318238E-7,1.0000000031595846E-5},height=5.810000017163475E-6]:4.5781720000000234)[&length_range={0.067752,14.644407},height_95%_HPD={1.5096470000001148,10.91406400000011},length_95%_HPD={0.067752,7.800058},length=1.9541725600000008,posterior=0.25,length_median=1.0300384999999999,height_median=4.5781780000000225,height_range={1.5096470000001148,14.157659999999993},height=5.175507240000013]:1.616486500000022)[&length_range={0.15183,12.462425},height_95%_HPD={1.9241270000000839,14.56294100000001},length_95%_HPD={0.15183,6.687697},length=2.514894208333333,posterior=0.24,length_median=1.510071,height_median=6.194664500000044,height_range={1.9241270000000839,15.239985000000033},height=6.890164895833347]:2.480655000000013,2580[&length_range={0.307119,19.216043},height_95%_HPD={3.0000000208474376E-6,9.000000034120603E-6},length_95%_HPD={1.090615,14.996646},length=5.529348710000002,length_median=4.341461,height_median=5.999999984851456E-6,height_range={1.9999999381070666E-6,9.999999889487299E-6},height=5.805000017318207E-6]:8.675313500000073)[&length_range={0.188795,25.934718},height_95%_HPD={3.03697200000002,19.37747400000005},length_95%_HPD={0.188795,12.656852},length=5.590114919999999,posterior=1.0,length_median=4.8646215,height_median=8.675319500000057,height_range={2.088954000000001,35.541484999999966},height=9.57011111500002]:5.247169499999984)[&length_range={0.23547,13.804048},height_95%_HPD={5.201447999999914,24.80911400000005},length_95%_HPD={0.23547,9.193497},length=4.047129025,posterior=1.0,length_median=3.2582424999999997,height_median=13.922489000000041,height_range={5.201447999999914,45.91832099999996},height=15.175818700000022]:4.302410999999978)[&length_range={0.166524,23.084553},height_95%_HPD={8.27944100000002,32.15851300000007},length_95%_HPD={0.166524,14.082443},length=5.271044524999996,posterior=1.0,length_median=3.618698,height_median=18.22490000000002,height_range={6.989132999999924,47.649557999999956},height=19.22294772500002]:0.28611500000003787,(((((((2598[&length_range={0.320075,17.807458},height_95%_HPD={3.0000000208474376E-6,9.000000090964022E-6},length_95%_HPD={0.320075,6.02204},length=2.3948504249999996,length_median=1.8319955,height_median=5.999999984851456E-6,height_range={1.0000000258969521E-6,9.999999974752427E-6},height=5.755000016591794E-6]:3.767526000000018,(2597[&length_range={0.137601,25.200111},height_95%_HPD={2.9999999640040187E-6,8.999999977277184E-6},length_95%_HPD={0.137601,8.549598},length=3.1516157799999998,length_median=2.4835145,height_median=5.999999956429747E-6,height_range={1.000000082740371E-6,1.0999999858540832E-5},height=5.720000016822269E-6]:2.502190000000013,((2600[&length_range={0.033883,6.704316},height_95%_HPD={2.9999999640040187E-6,9.000000034120603E-6},length_95%_HPD={0.033883,2.972638},length=1.4981857899999997,length_median=1.3955205,height_median=5.999999956429747E-6,height_range={1.0000000543186616E-6,1.0000000003174137E-5},height=5.745000015906499E-6]:1.3955200000000616,2601[&length_range={0.033883,6.704316},height_95%_HPD={2.9999999640040187E-6,9.000000034120603E-6},length_95%_HPD={0.033883,2.972638},length=1.4981857899999997,length_median=1.3955205,height_median=5.999999956429747E-6,height_range={1.0000000543186616E-6,1.0000000003174137E-5},height=5.745000015906499E-6]:1.3955200000000616)[&length_range={0.053659,8.000596},height_95%_HPD={0.03388400000005731,2.9726470000000234},length_95%_HPD={0.053659,3.962916},length=1.5142044849999996,posterior=1.0,length_median=1.1081055000000002,height_median=1.395526000000018,height_range={0.03388400000005731,6.704320999999993},height=1.4981915350000161]:0.4789610000000266,(2599[&length_range={0.199654,18.537941},height_95%_HPD={3.0000000208474376E-6,9.000000062542313E-6},length_95%_HPD={0.239355,7.170468},length=2.555312825,length_median=1.8186965,height_median=5.999999984851456E-6,height_range={1.0000000258969521E-6,1.0999999886962541E-5},height=5.785000016516051E-6]:1.2542230000000103,(2602[&length_range={0.394664,11.183938},height_95%_HPD={2.9999999355823093E-6,9.000000034120603E-6},length_95%_HPD={0.394664,6.504156},length=2.3919989499999987,length_median=1.7051865,height_median=5.999999956429747E-6,height_range={1.0000000258969521E-6,9.999999889487299E-6},height=5.730000016939129E-6]:1.2622825000000688,(2604[&length_range={0.015281,3.582024},height_95%_HPD={3.0000000208474376E-6,9.000000090964022E-6},length_95%_HPD={0.015281,1.305631},length=0.3618593900000003,length_median=0.191813,height_median=5.999999984851456E-6,height_range={1.0000000543186616E-6,1.0999999858540832E-5},height=5.815000017719285E-6]:0.19181150000005687,2603[&length_range={0.015281,3.582024},height_95%_HPD={3.0000000208474376E-6,9.000000090964022E-6},length_95%_HPD={0.015281,1.305631},length=0.3618593900000003,length_median=0.191813,height_median=5.999999984851456E-6,height_range={1.0000000543186616E-6,1.0999999858540832E-5},height=5.815000017719285E-6]:0.19181150000005687)[&length_range={0.106085,4.780093},height_95%_HPD={0.015291000000075883,1.3056360000000495},length_95%_HPD={0.106085,2.312372},length=1.0155108050000003,posterior=1.0,length_median=0.8350150000000001,height_median=0.19181750000004172,height_range={0.015291000000075883,3.5820319999999697},height=0.3618652050000166]:1.0704709999999835)[&length_range={0.066203,2.191524},height_95%_HPD={0.5063120000000652,2.7837860000000774},length_95%_HPD={0.066203,1.915705},length=0.5589433636363637,posterior=0.11,length_median=0.36037399999999997,height_median=1.2622885000000252,height_range={0.5063120000000652,3.522782999999947},height=1.3609300454545556]:-0.008059500000030084)[&length_range={0.065323,2.99986},height_95%_HPD={0.43738199999992844,4.3216659999999365},length_95%_HPD={0.065323,2.24029},length=0.7830932105263156,posterior=0.19,length_median=0.48837149999999996,height_median=1.2542289999999952,height_range={0.43738199999992844,5.534591999999975},height=1.6885540000000165]:0.6202580000000495)[&length_range={0.038868,2.734242},height_95%_HPD={0.49935599999994906,4.60790899999995},length_95%_HPD={0.038868,1.862448},length=0.6575589411764705,posterior=0.085,length_median=0.27079,height_median=1.8744870000000446,height_range={0.49935599999994906,5.327038000000101},height=2.541867882352952]:0.6277089999999248)[&length_range={0.016122,1.808952},height_95%_HPD={1.0526170000000548,6.783131000000026},length_95%_HPD={0.052045,1.785089},length=0.5672236363636365,posterior=0.165,length_median=0.377814,height_median=2.5021959999999694,height_range={0.5946799999999541,7.103027000000026},height=2.9780597575757652]:1.2653360000000333)[&length_range={0.026844,7.567148},height_95%_HPD={0.6153940000000375,9.923058999999995},length_95%_HPD={0.026844,3.719082},length=1.1756142979797977,posterior=0.99,length_median=0.744808,height_median=3.7675320000000028,height_range={0.3946660000000577,25.20011999999997},height=4.4719812929293115]:0.9538590000000085,2605[&length_range={0.159206,25.893246},height_95%_HPD={2.9999999355823093E-6,8.00000006506707E-6},length_95%_HPD={0.159206,11.88398},length=5.592895450000003,length_median=4.7213840000000005,height_median=5.999999956429747E-6,height_range={1.999999966528776E-6,9.999999889487299E-6},height=5.7050000161495975E-6]:4.721385000000055)[&length_range={0.077609,11.245027},height_95%_HPD={0.48109300000004396,11.883984999999996},length_95%_HPD={0.077609,4.942949},length=2.0416668600000007,posterior=1.0,length_median=1.4584085,height_median=4.721391000000011,height_range={0.48109300000004396,25.89325399999997},height=5.615767185000014]:1.50567700000002,(2606[&length_range={0.195774,26.648444},height_95%_HPD={2.9999999640040187E-6,8.00000009348878E-6},length_95%_HPD={0.195774,10.453718},length=2.9631181899999977,length_median=1.6291875,height_median=5.999999956429747E-6,height_range={1.0000000258969521E-6,9.999999889487299E-6},height=5.710000018268602E-6]:1.3559135000000566,2607[&length_range={0.195774,16.735471},height_95%_HPD={2.9999999640040187E-6,8.00000009348878E-6},length_95%_HPD={0.195774,9.068996},length=2.800761189999999,length_median=1.6291875,height_median=5.9999999706406015E-6,height_range={1.0000000258969521E-6,9.999999889487299E-6},height=5.710000017558059E-6]:1.3559135000000424)[&length_range={0.408103,17.874821},height_95%_HPD={0.1957789999999875,7.111728000000085},length_95%_HPD={0.408103,12.628486},length=5.287102227777778,posterior=0.9,length_median=4.2029365,height_median=1.355919500000013,height_range={0.1957789999999875,14.809845999999965},height=2.255341161111128]:4.871148500000018)[&length_range={0.096664,14.142741},height_95%_HPD={1.7532050000000368,16.64642999999998},length_95%_HPD={0.096664,6.004327},length=2.133949679144385,posterior=0.935,length_median=1.540726,height_median=6.227068000000031,height_range={1.1282360000000438,26.83504299999997},height=7.558823267379694]:2.149724999999961,(2610[&length_range={0.455526,16.182192},height_95%_HPD={3.0000000208474376E-6,9.000000062542313E-6},length_95%_HPD={0.468215,10.000598},length=3.4564792649999974,length_median=2.502482,height_median=5.999999984851456E-6,height_range={1.9999999949504854E-6,9.999999889487299E-6},height=5.735000016215963E-6]:6.950161000000065,(2596[&length_range={0.37652,19.024116},height_95%_HPD={2.000000023372195E-6,8.00000006506707E-6},length_95%_HPD={0.37652,8.809523},length=3.554930764999999,length_median=2.5394674999999998,height_median=5.9999999706406015E-6,height_range={1.999999966528776E-6,1.0000000003174137E-5},height=5.715000014703264E-6]:5.076404000000039,((2590[&length_range={0.325198,20.56799},height_95%_HPD={3.0000000208474376E-6,9.000000062542313E-6},length_95%_HPD={0.325198,9.168774},length=3.2194159700000027,length_median=2.2429769999999998,height_median=5.999999984851456E-6,height_range={1.999999966528776E-6,1.0000000003174137E-5},height=5.740000015919122E-6]:2.5119569999999953,((2587[&length_range={0.314538,17.87368},height_95%_HPD={2.999999992425728E-6,8.00000009348878E-6},length_95%_HPD={0.314538,10.314654},length=3.754657839999999,length_median=2.5799909999999997,height_median=5.9999999706406015E-6,height_range={1.9999999949504854E-6,1.0000000003174137E-5},height=5.710000017415951E-6]:1.7055605000000043,((2585[&length_range={0.075015,21.647395},height_95%_HPD={2.9999999355823093E-6,8.000000121910489E-6},length_95%_HPD={0.075015,3.74919},length=0.9776494200000002,length_median=0.330451,height_median=5.999999984851456E-6,height_range={2.0000000517939043E-6,9.000000062542313E-6},height=5.705000012738992E-6]:0.33045000000001323,2586[&length_range={0.075015,21.647395},height_95%_HPD={2.9999999355823093E-6,8.000000121910489E-6},length_95%_HPD={0.075015,3.74919},length=0.9776494200000002,length_median=0.330451,height_median=5.999999984851456E-6,height_range={2.0000000517939043E-6,9.000000062542313E-6},height=5.705000012738992E-6]:0.33045000000001323)[&length_range={0.077916,13.170362},height_95%_HPD={0.07502299999995898,3.7491959999999267},length_95%_HPD={0.077916,8.646265},length=2.2702540150000003,posterior=1.0,length_median=1.1266690000000001,height_median=0.3304559999999981,height_range={0.07502299999995898,21.647399999999976},height=0.9776551250000132]:0.9152275000000003,(2594[&length_range={0.187482,23.110887},height_95%_HPD={2.999999992425728E-6,9.000000034120603E-6},length_95%_HPD={0.187482,9.380496},length=3.4282109199999975,length_median=2.5890495,height_median=5.9999999706406015E-6,height_range={9.999999974752427E-7,9.999999889487299E-6},height=5.650000016288459E-6]:0.6948540000000349,(2592[&length_range={0.042497,5.254469},height_95%_HPD={2.999999992425728E-6,8.999999948855475E-6},length_95%_HPD={0.042497,1.698648},length=0.46066913000000015,length_median=0.263712,height_median=5.9999999706406015E-6,height_range={1.999999966528776E-6,9.000000119385732E-6},height=5.660000014700017E-6]:0.3903064999999799,(2591[&length_range={0.04203,9.167651},height_95%_HPD={2.9999999640040187E-6,9.000000005698894E-6},length_95%_HPD={0.04203,1.752811},length=0.51926833,length_median=0.23648550000000002,height_median=5.999999984851456E-6,height_range={1.999999966528776E-6,1.0000000060017555E-5},height=5.660000014557909E-6]:0.20612700000010875,2593[&length_range={0.04203,5.254469},height_95%_HPD={2.9999999640040187E-6,8.999999977277184E-6},length_95%_HPD={0.04203,1.026494},length=0.4012477950000002,length_median=0.24455,height_median=5.9999999706406015E-6,height_range={1.999999966528776E-6,1.0000000060017555E-5},height=5.625000014077841E-6]:0.20612700000012296)[&length_range={0.031955,3.36058},height_95%_HPD={0.04203300000003196,0.6372359999999446},length_95%_HPD={0.031955,1.534028},length=0.353006525,posterior=0.4,length_median=0.15642,height_median=0.2061330000000936,height_range={0.04203300000003196,1.0265009999999677},height=0.2401279000000219]:0.18417949999985694)[&length_range={0.03547,28.876123},height_95%_HPD={0.06633999999999673,2.7556849999999713},length_95%_HPD={0.03547,2.851797},length=0.9596080200000001,posterior=1.0,length_median=0.48407999999999995,height_median=0.39031249999995055,height_range={0.06633999999999673,9.167656999999991},height=0.7422578400000143]:0.30454750000005504)[&length_range={0.033188,4.215387},height_95%_HPD={0.1874850000000663,4.749218000000042},length_95%_HPD={0.033188,1.927096},length=0.591089347826087,posterior=0.115,length_median=0.221483,height_median=0.6948600000000056,height_range={0.1874850000000663,6.545183000000122},height=1.1362977826087068]:0.5508234999999928)[&length_range={0.035199,2.749102},height_95%_HPD={0.5656380000000638,8.44338900000011},length_95%_HPD={0.035199,2.202609},length=0.6373239444444445,posterior=0.09,length_median=0.3877665,height_median=1.2456834999999984,height_range={0.5656380000000638,8.964605000000034},height=2.079359111111114]:0.4598829999999765)[&length_range={0.071835,0.688669},height_95%_HPD={0.6512899999999888,3.921040999999974},length_95%_HPD={0.071835,0.688669},length=0.2826535,posterior=0.03,length_median=0.2410205,height_median=1.705566499999975,height_range={0.6512899999999888,3.921040999999974},height=1.8545916666666737]:0.49816950000000304,2588[&length_range={0.254712,28.999224},height_95%_HPD={2.9999999640040187E-6,8.00000009348878E-6},length_95%_HPD={0.35912,10.178045},length=3.7190146600000005,length_median=2.574296,height_median=5.9999999706406015E-6,height_range={2.000000023372195E-6,1.0000000003174137E-5},height=5.715000015840132E-6]:2.2037300000000073)[&length_range={0.228981,0.384421},height_95%_HPD={0.914713000000063,4.609709999999978},length_95%_HPD={0.228981,0.384421},length=0.30746399999999996,posterior=0.02,length_median=0.30822700000000003,height_median=2.203735999999978,height_range={0.914713000000063,4.609709999999978},height=2.4829737499999993]:0.30822700000000225)[&length_range={0.381265,0.88162},height_95%_HPD={1.1436940000000675,4.994130999999982},length_95%_HPD={0.381265,0.88162},length=0.5559065,posterior=0.02,length_median=0.48037050000000003,height_median=2.51196299999998,height_range={1.1436940000000675,4.994130999999982},height=2.7904377500000024]:0.47419299999999964,2609[&length_range={0.326603,24.027125},height_95%_HPD={2.999999992425728E-6,9.000000005698894E-6},length_95%_HPD={0.326603,8.652208},length=3.461013169999997,length_median=2.6875549999999997,height_median=5.999999984851456E-6,height_range={1.9999999949504854E-6,1.0000000003174137E-5},height=5.765000015003352E-6]:2.986149999999995)[&length_range={0.707298,2.136806},height_95%_HPD={2.0253140000000656,5.38775099999998},length_95%_HPD={0.707298,2.136806},length=1.4733865,posterior=0.02,length_median=1.524721,height_median=2.98615599999998,height_range={2.0253140000000656,5.38775099999998},height=3.3463442500000014]:2.09025400000003)[&length_range={0.167662,3.803633},height_95%_HPD={3.119182000000052,7.730646000000064},length_95%_HPD={0.167662,3.803633},length=1.6486882857142857,posterior=0.035,length_median=1.479165,height_median=5.07641000000001,height_range={3.119182000000052,7.730646000000064},height=5.224263142857154]:1.8737570000000403)[&length_range={0.150812,3.62335},height_95%_HPD={3.427171000000044,10.45919900000007},length_95%_HPD={0.150812,3.62335},length=1.431840111111111,posterior=0.045,length_median=0.653117,height_median=6.95016700000005,height_range={3.427171000000044,10.45919900000007},height=6.806800888888897]:1.426625999999942)[&length_range={0.871318,6.205486},height_95%_HPD={3.6807400000000428,13.481080000000077},length_95%_HPD={0.871318,3.359948},length=2.2732419999999998,posterior=0.055,length_median=2.00159,height_median=8.376792999999992,height_range={3.6807400000000428,16.685446000000084},height=9.169852545454559]:3.489605000000033,(2608[&length_range={0.428838,31.945945},height_95%_HPD={2.9999999640040187E-6,8.999999948855475E-6},length_95%_HPD={0.428838,14.138482},length=5.07942124,length_median=3.506688,height_median=5.999999956429747E-6,height_range={2.000000023372195E-6,9.999999889487299E-6},height=5.7350000149369866E-6]:3.799911000000037,(2595[&length_range={0.292079,20.411403},height_95%_HPD={3.0000000208474376E-6,9.000000119385732E-6},length_95%_HPD={0.385518,11.710891},length=4.1897148799999995,length_median=3.0874525,height_median=5.999999984851456E-6,height_range={1.999999966528776E-6,1.0000000003174137E-5},height=5.7150000159822415E-6]:3.0773070000000473,(2611[&length_range={0.254712,18.515431},height_95%_HPD={3.000000049269147E-6,9.000000005698894E-6},length_95%_HPD={0.254712,7.804339},length=2.5218712799999996,length_median=1.3196370000000002,height_median=5.999999928008037E-6,height_range={9.999999974752427E-7,9.999999889487299E-6},height=5.730000014665393E-6]:1.3303410000000895,2589[&length_range={0.263119,21.486859},height_95%_HPD={2.999999992425728E-6,8.999999977277184E-6},length_95%_HPD={0.263119,11.208659},length=3.9016296050000006,length_median=2.687642,height_median=5.9999999706406015E-6,height_range={1.9999999949504854E-6,9.999999889487299E-6},height=5.710000016847516E-6]:1.3303410000000468)[&length_range={0.102336,10.248693},height_95%_HPD={0.44458300000007966,5.319317000000069},length_95%_HPD={0.102336,6.774724},length=1.9519004666666668,posterior=0.075,length_median=0.763344,height_median=1.3303470000000175,height_range={0.44458300000007966,6.295004000000063},height=1.9264980666667004]:1.7469660000000147)[&length_range={0.414585,3.82364},height_95%_HPD={1.6518199999999865,8.112189000000058},length_95%_HPD={0.414585,3.82364},length=1.7451257142857144,posterior=0.035,length_median=1.081299,height_median=3.077313000000032,height_range={1.6518199999999865,8.112189000000058},height=4.279955428571433]:0.7226039999999614)[&length_range={1.468204,8.634602},height_95%_HPD={3.4918980000000204,11.93582900000007},length_95%_HPD={1.468204,8.634602},length=5.120010714285714,posterior=0.035,length_median=5.203795,height_median=3.7999169999999935,height_range={3.4918980000000204,11.93582900000007},height=6.025081142857147]:8.066481000000032)[&length_range={0.212196,15.925071},height_95%_HPD={4.101725000000073,23.46950000000008},length_95%_HPD={0.316412,7.50518},length=3.2337382350000015,posterior=1.0,length_median=2.5966185,height_median=11.866398000000025,height_range={3.2289470000000335,33.99345499999997},height=12.540279595000023]:2.844103499999953,((2613[&length_range={0.061537,18.726756},height_95%_HPD={3.0000000208474376E-6,8.00000009348878E-6},length_95%_HPD={0.061537,8.961973},length=2.613604079999999,length_median=0.8512615,height_median=5.999999984851456E-6,height_range={2.000000023372195E-6,1.0000000060017555E-5},height=5.76000001458965E-6]:0.8512615000001063,2612[&length_range={0.061537,18.726756},height_95%_HPD={3.0000000208474376E-6,8.00000009348878E-6},length_95%_HPD={0.061537,8.961973},length=2.613604079999999,length_median=0.8512615,height_median=5.999999984851456E-6,height_range={2.000000023372195E-6,1.0000000060017555E-5},height=5.76000001458965E-6]:0.8512615000001063)[&length_range={0.73166,27.880999},height_95%_HPD={0.06154300000008561,8.961978999999928},length_95%_HPD={0.73166,14.846057},length=7.006425650000003,posterior=1.0,length_median=6.0280995,height_median=0.8512675000000911,height_range={0.06154300000008561,18.726763000000048},height=2.613609840000016]:7.7421399999998926,((2616[&length_range={0.159234,17.613709},height_95%_HPD={2.9999999640040187E-6,8.999999948855475E-6},length_95%_HPD={0.159234,9.76374},length=2.9463409250000008,length_median=1.683255,height_median=5.999999984851456E-6,height_range={2.000000023372195E-6,1.0000000060017555E-5},height=5.790000016077102E-6]:0.9438150000000576,2615[&length_range={0.037146,30.059292},height_95%_HPD={2.9999999640040187E-6,8.00000009348878E-6},length_95%_HPD={0.037146,10.623531},length=3.223236270000001,length_median=1.75223,height_median=5.999999984851456E-6,height_range={2.000000023372195E-6,1.0000000031595846E-5},height=5.780000016102349E-6]:0.9438150000000576)[&length_range={0.091925,11.831048},height_95%_HPD={0.1858739999999841,6.532055000000042},length_95%_HPD={0.091925,7.13905},length=2.6970007719298255,posterior=0.285,length_median=2.246109,height_median=0.9438210000000424,height_range={0.1858739999999841,14.948445999999933},height=2.0494947719298326]:3.3999615000000034,2614[&length_range={0.037146,18.312579},height_95%_HPD={2.9999999640040187E-6,8.00000009348878E-6},length_95%_HPD={0.037146,8.604663},length=2.7220593549999994,length_median=1.529213,height_median=5.9999999706406015E-6,height_range={2.000000023372195E-6,1.0000000060017555E-5},height=5.765000015429677E-6]:4.343776500000075)[&length_range={0.564214,27.586928},height_95%_HPD={0.33199399999998036,12.222738000000078},length_95%_HPD={0.564214,11.389182},length=4.635221404999999,posterior=1.0,length_median=3.4267564999999998,height_median=4.343782500000046,height_range={0.33199399999998036,30.05929799999997},height=4.984814085000015]:4.249624999999938)[&length_range={0.093261,20.908193},height_95%_HPD={2.7785839999999666,18.634996000000044},length_95%_HPD={0.093261,14.369023},length=6.153982340000002,posterior=1.0,length_median=5.2795335,height_median=8.593407499999984,height_range={2.7785839999999666,34.17631900000006},height=9.620035490000019]:6.1170939999999945)[&length_range={0.174447,17.811254},height_95%_HPD={5.409059000000042,29.05229699999994},length_95%_HPD={0.839525,9.234076},length=4.2553093450000015,posterior=1.0,length_median=3.5900480000000003,height_median=14.710501499999978,height_range={4.152611999999976,49.90745499999997},height=15.774017830000016]:1.0599415000000931,(2584[&length_range={4.07373,56.097362},height_95%_HPD={2.999999992425728E-6,8.00000003664536E-6},length_95%_HPD={4.716729,34.996151},length=18.404133055,length_median=17.9878,height_median=5.999999984851456E-6,height_range={2.9999999355823093E-6,9.999999889487299E-6},height=5.6700000176590495E-6]:10.587308000000036,(2656[&length_range={2.843971,55.016114},height_95%_HPD={3.0000000208474376E-6,8.00000006506707E-6},length_95%_HPD={2.993032,38.620674},length=16.906294514999992,length_median=14.117706,height_median=5.999999984851456E-6,height_range={1.9999999381070666E-6,1.0000000031595846E-5},height=5.725000018799165E-6]:14.11770650000004,(2657[&length_range={1.409199,38.945817},height_95%_HPD={2.0000001370590326E-6,8.00000009348878E-6},length_95%_HPD={1.409199,24.154304},length=9.00322374,length_median=6.256995,height_median=5.999999984851456E-6,height_range={1.9999999381070666E-6,9.99999986106559E-6},height=5.755000018439205E-6]:7.475434499999963,(2658[&length_range={0.836218,28.446883},height_95%_HPD={2.0000001370590326E-6,8.00000009348878E-6},length_95%_HPD={0.836218,19.0207},length=6.84380867,length_median=4.605434000000001,height_median=5.999999956429747E-6,height_range={1.9999999381070666E-6,1.0000000031595846E-5},height=5.700000018009632E-6]:5.045357500000094,(2660[&length_range={0.049197,35.375928},height_95%_HPD={2.999999992425728E-6,9.000000005698894E-6},length_95%_HPD={0.049197,8.002734},length=2.4826947650000006,length_median=1.0324735,height_median=5.999999984851456E-6,height_range={1.9999999381070666E-6,1.0999999858540832E-5},height=5.775000018246601E-6]:1.0209929999999758,2659[&length_range={0.049197,35.375928},height_95%_HPD={2.999999992425728E-6,9.000000005698894E-6},length_95%_HPD={0.049197,7.943823},length=2.370102865000001,length_median=1.0324735,height_median=5.999999984851456E-6,height_range={1.9999999381070666E-6,1.0999999858540832E-5},height=5.785000017937136E-6]:1.0209929999999758)[&length_range={0.070589,27.185531},height_95%_HPD={0.04920200000006503,7.530610999999993},length_95%_HPD={0.070589,18.278453},length=5.974202375634518,posterior=0.985,length_median=3.887454,height_median=1.0209989999999607,height_range={0.04920200000006503,35.37593400000006},height=2.3231599796954496]:4.02436450000009)[&length_range={0.037997,21.966839},height_95%_HPD={0.8362260000000674,21.413390000000092},length_95%_HPD={0.037997,10.137198},length=3.0255047923076934,posterior=0.65,length_median=1.8582144999999999,height_median=5.04536350000005,height_range={0.8362260000000674,28.44689099999995},height=7.242191661538487]:2.4300769999998977)[&length_range={0.988875,32.414477},height_95%_HPD={1.4092030000000193,26.655983999999975},length_95%_HPD={0.988875,17.638533},length=6.523623070000001,posterior=1.0,length_median=4.387862500000001,height_median=7.475440499999948,height_range={1.4092030000000193,46.24966600000006},height=10.382677170000015]:6.642272000000077)[&length_range={0.038398,60.107439},height_95%_HPD={2.993036999999987,38.62068099999996},length_95%_HPD={0.038398,27.052554},length=9.827308284999994,posterior=1.0,length_median=6.797796999999999,height_median=14.117712500000025,height_range={2.8439770000000237,55.016119999999944},height=16.906300240000018]:-3.530398500000004)[&length_range={0.312951,12.99342},height_95%_HPD={5.799884999999932,20.806983000000045},length_95%_HPD={0.740564,10.874816},length=5.0417158,posterior=0.275,length_median=3.864333,height_median=10.58731400000002,height_range={5.799884999999932,26.049346000000043},height=11.90015534545456]:5.183129000000051)[&length_range={0.030506,12.216105},height_95%_HPD={7.807360000000045,26.36229700000004},length_95%_HPD={0.030506,7.217483},length=2.9878150246913573,posterior=0.405,length_median=2.609853,height_median=15.770443000000071,height_range={5.9721810000000914,32.62609100000003},height=16.098070358024714]:2.740571999999986)[&length_range={0.198555,11.115461},height_95%_HPD={10.374925000000019,29.851255999999992},length_95%_HPD={0.198555,6.609494},length=3.354512901098901,posterior=0.455,length_median=3.137435,height_median=18.511015000000057,height_range={8.807295000000039,34.950244000000026},height=19.560089252747268]:4.559208999999981)[&length_range={0.215021,13.531787},height_95%_HPD={11.383305000000007,34.92561200000007},length_95%_HPD={0.653516,11.303098},length=5.251070762886597,posterior=0.485,length_median=4.691013,height_median=23.07022400000004,height_range={9.07118200000005,38.59508400000007},height=23.085475886597955]:5.370565999999982,(((2619[&length_range={2.84594,25.392518},height_95%_HPD={2.999999992425728E-6,8.00000009348878E-6},length_95%_HPD={2.959436,15.953276},length=7.813642959999995,length_median=6.4046845,height_median=5.999999956429747E-6,height_range={1.0000000258969521E-6,1.0000000003174137E-5},height=5.745000018180235E-6]:4.867733000000044,2618[&length_range={2.84594,25.392518},height_95%_HPD={2.9999999355823093E-6,8.00000009348878E-6},length_95%_HPD={2.84594,17.881765},length=8.589139605000005,length_median=7.1368615,height_median=5.999999956429747E-6,height_range={1.9999999381070666E-6,1.0000000003174137E-5},height=5.795000018480323E-6]:4.867733000000044)[&length_range={0.073903,28.272026},height_95%_HPD={2.8459480000001065,11.959217000000038},length_95%_HPD={0.871775,16.79878},length=8.286954811881191,posterior=0.505,length_median=7.518324,height_median=4.867739,height_range={2.8459480000001065,25.392523999999952},height=5.872144346534668]:7.518859000000013,((2627[&length_range={0.680282,22.328411},height_95%_HPD={3.0000000208474376E-6,8.00000009348878E-6},length_95%_HPD={0.680282,12.885455},length=5.854715259999998,length_median=5.3382115,height_median=5.999999956429747E-6,height_range={1.9999999381070666E-6,1.0000000031595846E-5},height=5.795000018053997E-6]:6.343742000000091,((2623[&length_range={0.097506,16.965126},height_95%_HPD={3.0000000208474376E-6,8.999999948855475E-6},length_95%_HPD={0.097506,5.478781},length=1.7033305550000015,length_median=0.9642465,height_median=5.9999999706406015E-6,height_range={0.0,1.0000000031595846E-5},height=5.775000017962384E-6]:2.6871689999999973,((2624[&length_range={0.130531,14.048895},height_95%_HPD={3.999999961479261E-6,9.000000034120603E-6},length_95%_HPD={0.130531,4.330488},length=1.4449437049999998,length_median=0.80947,height_median=5.999999956429747E-6,height_range={9.999999122101144E-7,9.000000034120603E-6},height=5.785000017795028E-6]:0.5186280000001204,2626[&length_range={0.154022,13.397488},height_95%_HPD={3.0000000776908564E-6,9.000000005698894E-6},length_95%_HPD={0.154022,5.410324},length=1.72146255,length_median=0.8960745,height_median=5.9999999706406015E-6,height_range={0.0,1.0000000031595846E-5},height=5.810000016879258E-6]:0.5186280000001062)[&length_range={0.116033,7.240868},height_95%_HPD={0.19877400000004286,3.313026000000008},length_95%_HPD={0.116033,4.741933},length=1.5474108461538463,posterior=0.195,length_median=0.825321,height_median=0.5186340000000769,height_range={0.19877400000004286,5.143826999999959},height=0.9649273589743811]:1.4222469999999134,(2622[&length_range={0.154022,14.262128},height_95%_HPD={3.999999961479261E-6,8.999999977277184E-6},length_95%_HPD={0.184158,4.342362},length=1.5209992099999987,length_median=0.950761,height_median=5.999999984851456E-6,height_range={0.0,9.000000034120603E-6},height=5.7750000175360585E-6]:0.35738999999992416,2625[&length_range={0.097506,11.130341},height_95%_HPD={3.999999961479261E-6,8.999999977277184E-6},length_95%_HPD={0.130531,4.723277},length=1.3535880400000002,length_median=0.74081,height_median=5.9999999706406015E-6,height_range={1.0000000258969521E-6,9.000000034120603E-6},height=5.79000001621921E-6]:0.35738999999993837)[&length_range={0.083377,5.852255},height_95%_HPD={0.19464800000002924,2.1611979999999846},length_95%_HPD={0.083377,2.718094},length=1.1793935897435899,posterior=0.195,length_median=0.844932,height_median=0.357395999999909,height_range={0.19464800000002924,3.26596600000002},height=0.7134297179487288]:1.5834850000000813)[&length_range={0.063482,6.37125},height_95%_HPD={0.4264180000000408,4.162642000000034},length_95%_HPD={0.063482,3.889907},length=1.1231648571428567,posterior=0.14,length_median=0.408666,height_median=1.9408809999999903,height_range={0.4264180000000408,4.376107999999931},height=2.1352201428571607]:0.7462939999999776)[&length_range={0.008154,10.217883},height_95%_HPD={0.502897000000047,8.099028000000061},length_95%_HPD={0.008154,5.008444},length=1.7099850962566847,posterior=0.935,length_median=1.221502,height_median=2.687174999999968,height_range={0.502897000000047,14.048901999999899},height=3.3217268502673947]:1.7769350000000514,(2621[&length_range={0.233805,10.617016},height_95%_HPD={3.999999961479261E-6,9.000000034120603E-6},length_95%_HPD={0.568764,5.8066},length=2.1220630699999994,length_median=1.3703400000000001,height_median=5.999999956429747E-6,height_range={2.8421709430404007E-14,1.0000000060017555E-5},height=5.770000019111876E-6]:1.3703390000001008,2620[&length_range={0.233805,10.617016},height_95%_HPD={3.999999961479261E-6,9.000000034120603E-6},length_95%_HPD={0.568764,5.8066},length=2.1220630699999994,length_median=1.3703400000000001,height_median=5.999999956429747E-6,height_range={2.8421709430404007E-14,1.0000000060017555E-5},height=5.770000019111876E-6]:1.3703390000001008)[&length_range={0.072035,17.343345},height_95%_HPD={0.5687710000000834,5.806604999999962},length_95%_HPD={0.072035,9.002713},length=2.8149134799999995,posterior=1.0,length_median=1.956086,height_median=1.3703450000000572,height_range={0.23381000000003382,10.617021000000008},height=2.122068840000017]:3.093764999999962)[&length_range={0.12188,9.95897},height_95%_HPD={0.8562010000000555,10.904818000000006},length_95%_HPD={0.12188,5.688599},length=2.2371494299999997,posterior=1.0,length_median=1.6313715,height_median=4.464110000000019,height_range={0.8562010000000555,19.6617549999999},height=5.131340610000018]:1.8796380000000283)[&length_range={0.04241,8.613046},height_95%_HPD={1.6586970000000463,14.01575600000001},length_95%_HPD={0.04241,7.031463},length=2.0291472999999995,posterior=0.45,length_median=1.198283,height_median=6.343748000000048,height_range={1.6586970000000463,22.3284179999999},height=6.996369855555569]:2.310751499999924,(2628[&length_range={0.505549,18.607122},height_95%_HPD={2.9999999355823093E-6,8.00000009348878E-6},length_95%_HPD={0.866363,13.77387},length=5.515966899999998,length_median=4.5914225,height_median=5.9999999706406015E-6,height_range={1.0000000258969521E-6,1.0000000031595846E-5},height=5.785000016942376E-6]:2.711482000000089,2629[&length_range={0.505549,18.607122},height_95%_HPD={2.999999992425728E-6,8.00000009348878E-6},length_95%_HPD={0.505549,13.540884},length=4.8318395,length_median=3.23505,height_median=5.999999956429747E-6,height_range={2.0000000517939043E-6,1.0000000031595846E-5},height=5.785000018505571E-6]:2.711482000000103)[&length_range={0.112973,17.907639},height_95%_HPD={0.5055540000000747,9.227498999999966},length_95%_HPD={0.112973,13.42661},length=5.233080986666666,posterior=0.375,length_median=4.421344,height_median=2.7114880000000596,height_range={0.5055540000000747,18.607128000000017},height=3.808853160000011]:5.943011499999912)[&length_range={0.070994,18.992657},height_95%_HPD={1.934328000000022,17.179767999999996},length_95%_HPD={0.070994,7.963582},length=2.862572927835051,posterior=0.97,length_median=2.1005235000000004,height_median=8.654499499999972,height_range={1.8384289999999908,25.82856300000003},height=9.308168108247443]:3.732098500000042)[&length_range={0.429942,19.514202},height_95%_HPD={5.502603999999934,21.086502000000024},length_95%_HPD={0.429942,10.262465},length=4.9927373400000015,posterior=1.0,length_median=4.361137,height_median=12.386598000000014,height_range={3.930268000000069,38.31236099999995},height=12.98394712500002]:6.183279499999983,(((2654[&length_range={0.252491,14.929763},height_95%_HPD={3.999999961479261E-6,9.000000062542313E-6},length_95%_HPD={1.164144,11.82298},length=4.124733534999999,length_median=2.699983,height_median=5.999999956429747E-6,height_range={1.9999999381070666E-6,1.0000000031595846E-5},height=5.735000017921266E-6]:2.459256000000053,2655[&length_range={0.252491,14.875246},height_95%_HPD={3.999999961479261E-6,9.000000062542313E-6},length_95%_HPD={0.789451,11.058814},length=3.827901039999999,length_median=2.6369945,height_median=5.999999956429747E-6,height_range={2.000000023372195E-6,1.0000000031595846E-5},height=5.760000018426581E-6]:2.459256000000053)[&length_range={0.094895,20.420198},height_95%_HPD={0.7894589999999937,11.058820000000082},length_95%_HPD={0.094895,7.715049},length=2.4538725903614442,posterior=0.83,length_median=1.393466,height_median=2.4592620000000096,height_range={0.25249699999992004,13.961762999999905},height=3.7031776566265258]:2.2384285000000546,2653[&length_range={1.355247,30.671065},height_95%_HPD={3.999999961479261E-6,9.000000034120603E-6},length_95%_HPD={1.355247,14.299428},length=5.852589365000004,length_median=4.31076,height_median=5.999999956429747E-6,height_range={2.000000023372195E-6,1.0000000031595846E-5},height=5.765000017561306E-6]:4.697684500000108)[&length_range={0.861833,26.350345},height_95%_HPD={1.6729210000000592,14.875250000000023},length_95%_HPD={2.237908,17.094806},length=7.613585075000002,posterior=1.0,length_median=6.617921,height_median=4.697690500000064,height_range={1.3552519999999788,30.671069000000045},height=6.173479440000012]:6.907293499999909,(2651[&length_range={2.906069,27.721675},height_95%_HPD={2.9999999355823093E-6,8.00000009348878E-6},length_95%_HPD={2.906069,15.420547},length=7.744009834999996,length_median=5.7199305,height_median=5.999999942218892E-6,height_range={1.9999999381070666E-6,1.0000000031595846E-5},height=5.750000017883394E-6]:5.485202500000042,2652[&length_range={2.906069,27.721675},height_95%_HPD={2.9999999355823093E-6,8.00000006506707E-6},length_95%_HPD={3.069118,15.420547},length=7.585782214999996,length_median=5.698387,height_median=5.999999956429747E-6,height_range={1.9999999381070666E-6,1.0000000031595846E-5},height=5.750000017599177E-6]:5.485202500000028)[&length_range={0.240978,34.198238},height_95%_HPD={3.0691230000000473,15.420550999999875},length_95%_HPD={0.240978,21.182551},length=8.839019102272731,posterior=0.88,length_median=7.3166315,height_median=5.485208499999985,height_range={2.9060750000000155,27.72168300000007},height=7.299487034090929]:6.119775499999989)[&length_range={0.538213,33.932481},height_95%_HPD={4.099998999999997,22.534508000000017},length_95%_HPD={0.538213,15.063351},length=6.915428663366334,posterior=0.505,length_median=5.60394,height_median=11.604983999999973,height_range={4.099998999999997,30.2531689999999},height=12.552884079207937]:6.964893500000024)[&length_range={0.151236,19.788709},height_95%_HPD={7.996601999999939,28.512679000000034},length_95%_HPD={0.151236,13.667358},length=5.871018568965515,posterior=0.87,length_median=4.9420545,height_median=18.569877499999997,height_range={7.996601999999939,41.93450400000006},height=19.347334028735652]:9.870912500000024)[&length_range={0.286096,19.65196},height_95%_HPD={16.175523000000084,39.058081999999985},length_95%_HPD={0.286096,14.785982},length=5.1264273917525776,posterior=0.485,length_median=4.050977,height_median=28.44079000000002,height_range={15.472116999999955,45.83255600000007},height=28.42244136082474]:5.4633860000001135,(((2647[&length_range={1.130549,24.746593},height_95%_HPD={3.0000000208474376E-6,8.000000121910489E-6},length_95%_HPD={1.426357,16.542971},length=7.020464225,length_median=5.5904325,height_median=5.999999956429747E-6,height_range={2.0000001370590326E-6,1.100000000064938E-5},height=5.765000017561306E-6]:5.661772500000112,(2649[&length_range={0.058722,11.872168},height_95%_HPD={2.9999999355823093E-6,8.00000009348878E-6},length_95%_HPD={0.058722,5.338594},length=1.5767572650000004,length_median=0.6208155,height_median=5.999999956429747E-6,height_range={2.000000108637323E-6,1.100000000064938E-5},height=5.755000018154987E-6]:0.6208135000000965,2648[&length_range={0.058722,11.872168},height_95%_HPD={2.9999999355823093E-6,8.00000009348878E-6},length_95%_HPD={0.058722,5.338594},length=1.5767572650000004,length_median=0.6208155,height_median=5.999999956429747E-6,height_range={2.000000108637323E-6,1.100000000064938E-5},height=5.755000018154987E-6]:0.6208135000000965)[&length_range={0.562002,22.131725},height_95%_HPD={0.058725999999893475,5.33860100000004},length_95%_HPD={0.562002,13.671432},length=5.568038950000003,posterior=1.0,length_median=4.629572,height_median=0.6208195000000529,height_range={0.058725999999893475,11.872173000000046},height=1.5767630200000178]:5.040959000000015)[&length_range={0.078981,20.707963},height_95%_HPD={1.4263630000000092,16.54297600000004},length_95%_HPD={0.078981,13.341477},length=4.104380833333334,posterior=0.99,length_median=2.139971,height_median=5.661778500000068,height_range={1.1305540000000462,24.746598999999975},height=7.063593949494968]:3.8756959999999907,2650[&length_range={1.38776,39.822139},height_95%_HPD={3.0000000208474376E-6,8.00000003664536E-6},length_95%_HPD={1.38776,25.034577},length=11.083801290000002,length_median=9.3841605,height_median=5.999999956429747E-6,height_range={2.9999999355823093E-6,1.0000000003174137E-5},height=5.72500001823073E-6]:9.537468500000102)[&length_range={0.441218,27.274832},height_95%_HPD={1.3877650000000585,25.034583000000012},length_95%_HPD={0.441218,20.293601},length=7.494704264999999,posterior=1.0,length_median=5.9135025,height_median=9.537474500000059,height_range={1.3877650000000585,39.82214499999998},height=11.208138995000008]:15.098415499999916,((2630[&length_range={2.874676,23.670462},height_95%_HPD={2.9999999355823093E-6,8.00000006506707E-6},length_95%_HPD={2.874676,16.363276},length=9.656929574999998,length_median=9.2286435,height_median=5.999999956429747E-6,height_range={1.9999999949504854E-6,1.0999999858540832E-5},height=5.765000017561306E-6]:9.458281000000028,(2632[&length_range={0.203906,17.58673},height_95%_HPD={2.9999999355823093E-6,8.00000006506707E-6},length_95%_HPD={0.39322,9.196902},length=2.7590170549999997,length_median=1.693778,height_median=5.999999984851456E-6,height_range={2.0000001370590326E-6,1.0000000031595846E-5},height=5.7550000185813134E-6]:1.6937780000000515,2631[&length_range={0.203906,17.58673},height_95%_HPD={2.9999999355823093E-6,8.00000006506707E-6},length_95%_HPD={0.39322,9.196902},length=2.7590170549999997,length_median=1.693778,height_median=5.999999984851456E-6,height_range={2.0000001370590326E-6,1.0000000031595846E-5},height=5.7550000185813134E-6]:1.6937780000000515)[&length_range={1.023501,28.02178},height_95%_HPD={0.3932230000000345,9.196908000000036},length_95%_HPD={1.733381,14.824725},length=7.964835359999994,posterior=1.0,length_median=7.4673585,height_median=1.6937840000000364,height_range={0.2039129999999716,17.586733000000024},height=2.759022810000019]:7.764502999999948)[&length_range={0.059324,29.854906},height_95%_HPD={4.366405000000043,17.475625000000036},length_95%_HPD={0.059324,16.646959},length=5.256969261111111,posterior=0.9,length_median=3.4437059999999997,height_median=9.458286999999984,height_range={3.1720610000000136,23.67046500000002},height=10.07442168888891]:5.163344000000009,(((2642[&length_range={0.797302,21.22828},height_95%_HPD={2.999999992425728E-6,8.999999977277184E-6},length_95%_HPD={0.797302,12.564349},length=5.30348428,length_median=3.9106620000000003,height_median=5.999999928008037E-6,height_range={2.0000000517939043E-6,9.999999889487299E-6},height=5.7050000178549E-6]:3.910662000000059,((2644[&length_range={0.613178,11.718277},height_95%_HPD={2.9999999640040187E-6,8.999999977277184E-6},length_95%_HPD={0.613178,5.379908},length=2.0191560849999983,length_median=1.4896414999999998,height_median=5.999999956429747E-6,height_range={2.000000023372195E-6,9.999999889487299E-6},height=5.750000018593937E-6]:1.4896400000000085,2643[&length_range={0.613178,11.718277},height_95%_HPD={2.9999999640040187E-6,8.999999977277184E-6},length_95%_HPD={0.613178,5.379908},length=2.0191560849999983,length_median=1.4896414999999998,height_median=5.999999956429747E-6,height_range={2.000000023372195E-6,9.999999889487299E-6},height=5.750000018593937E-6]:1.4896400000000085)[&length_range={0.031743,11.646606},height_95%_HPD={0.6131850000000725,5.379910000000024},length_95%_HPD={0.031743,5.368069},length=1.4032880699999999,posterior=1.0,length_median=0.6593025,height_median=1.489645999999965,height_range={0.6131850000000725,11.718283000000014},height=2.019161835000017]:0.8701355000000746,2645[&length_range={0.733258,15.535889},height_95%_HPD={2.999999992425728E-6,9.000000062542313E-6},length_95%_HPD={0.733258,9.436734},length=3.422444165,length_median=2.359776,height_median=5.9999999706406015E-6,height_range={1.9999999949504854E-6,9.999999889487299E-6},height=5.7400000179086415E-6]:2.359775500000069)[&length_range={0.015628,13.235123},height_95%_HPD={0.733266000000043,9.436741000000012},length_95%_HPD={0.015628,6.615536},length=1.88104008,posterior=1.0,length_median=1.0837914999999998,height_median=2.3597815000000395,height_range={0.733266000000043,15.535896000000065},height=3.42244990500002]:1.5508864999999474)[&length_range={0.314374,13.946688},height_95%_HPD={0.7973100000000386,12.56435500000002},length_95%_HPD={0.339141,10.101589},length=3.751526919999998,posterior=1.0,length_median=2.7650059999999996,height_median=3.910667999999987,height_range={0.7973100000000386,21.228285000000014},height=5.30348998500002]:3.119813999999991,2641[&length_range={1.111676,20.813852},height_95%_HPD={2.9999999640040187E-6,8.00000006506707E-6},length_95%_HPD={2.349526,15.934725},length=8.21464193,length_median=7.2426665,height_median=5.999999928008037E-6,height_range={2.9999999640040187E-6,1.0999999886962541E-5},height=5.700000018009632E-6]:7.03047600000005)[&length_range={0.094537,16.52327},height_95%_HPD={2.3495320000000106,16.535980000000066},length_95%_HPD={0.094537,10.31325},length=3.6569771007751943,posterior=0.645,length_median=2.792537,height_median=7.030481999999978,height_range={1.1116840000000252,20.813858000000025},height=8.185248209302348]:3.3830915000001482,((2633[&length_range={0.451488,19.977968},height_95%_HPD={2.9999999355823093E-6,8.00000009348878E-6},length_95%_HPD={0.451488,9.851255},length=4.546550769999999,length_median=3.770983,height_median=5.999999956429747E-6,height_range={1.9999999949504854E-6,1.0999999858540832E-5},height=5.7900000163613185E-6]:3.5829145000000295,((2635[&length_range={0.098635,9.263083},height_95%_HPD={3.0000000208474376E-6,9.000000005698894E-6},length_95%_HPD={0.098635,3.957019},length=1.3133345999999992,length_median=0.759185,height_median=5.999999956429747E-6,height_range={2.000000023372195E-6,1.0999999886962541E-5},height=5.710000017984384E-6]:0.5632080000000599,2634[&length_range={0.094446,9.858061},height_95%_HPD={2.9999999355823093E-6,8.00000009348878E-6},length_95%_HPD={0.094446,5.531395},length=1.58433523,length_median=0.8946665,height_median=5.999999942218892E-6,height_range={2.9999999355823093E-6,1.0999999886962541E-5},height=5.7300000166549126E-6]:0.5632080000000741)[&length_range={0.052918,5.939039},height_95%_HPD={0.1761590000001263,3.1147020000000794},length_95%_HPD={0.052918,4.842912},length=1.556288316455696,posterior=0.395,length_median=1.057546,height_median=0.5632140000000163,height_range={0.1761590000001263,6.428296000000017},height=1.0580294556962155]:1.1942874999999873,2636[&length_range={0.094446,15.230426},height_95%_HPD={2.9999999640040187E-6,8.999999948855475E-6},length_95%_HPD={0.094446,5.462522},length=1.687242515,length_median=0.9111484999999999,height_median=5.999999956429747E-6,height_range={2.000000023372195E-6,1.0999999886962541E-5},height=5.7500000177412855E-6]:1.7574955000000472)[&length_range={0.032144,17.337594},height_95%_HPD={0.2891390000000058,6.274396000000081},length_95%_HPD={0.032144,6.99623},length=2.3103507731958777,posterior=0.97,length_median=1.4669940000000001,height_median=1.7575015000000036,height_range={0.2891390000000058,11.271208000000016},height=2.2968757628866143]:1.8254189999999824)[&length_range={0.084002,15.901674},height_95%_HPD={0.45149500000007947,10.505779000000032},length_95%_HPD={0.139492,7.808653},length=2.6968802666666662,posterior=0.9,length_median=1.951954,height_median=3.582920499999986,height_range={0.45149500000007947,19.977972000000065},height=4.396223044444468]:2.5011550000000398,(2637[&length_range={0.363464,17.011791},height_95%_HPD={2.9999999355823093E-6,8.00000009348878E-6},length_95%_HPD={0.363464,9.805121},length=4.227371435,length_median=3.7359085,height_median=5.999999956429747E-6,height_range={1.9999999381070666E-6,1.0999999886962541E-5},height=5.700000016872764E-6]:3.7359080000000944,((2639[&length_range={0.14856,8.206283},height_95%_HPD={2.9999999355823093E-6,8.999999948855475E-6},length_95%_HPD={0.14856,3.80588},length=1.0572892349999996,length_median=0.4418435,height_median=5.999999984851456E-6,height_range={1.9999999381070666E-6,9.999999974752427E-6},height=5.720000016822269E-6]:0.44184299999999155,2640[&length_range={0.14856,8.206283},height_95%_HPD={2.9999999355823093E-6,8.999999948855475E-6},length_95%_HPD={0.14856,3.80588},length=1.0572892349999996,length_median=0.4418435,height_median=5.999999984851456E-6,height_range={1.9999999381070666E-6,9.999999974752427E-6},height=5.720000016822269E-6]:0.44184299999999155)[&length_range={0.020361,9.75655},height_95%_HPD={0.14856500000004758,3.8058860000000436},length_95%_HPD={0.020361,4.749564},length=1.3870587049999992,posterior=1.0,length_median=0.7801665,height_median=0.4418489999999764,height_range={0.14856500000004758,8.206290000000024},height=1.0572949550000164]:1.3625135000000483,2638[&length_range={0.251525,9.949421},height_95%_HPD={2.9999999355823093E-6,8.00000006506707E-6},length_95%_HPD={0.284642,6.511762},length=2.4683341350000005,length_median=1.8440064999999999,height_median=5.999999984851456E-6,height_range={1.9999999381070666E-6,9.999999889487299E-6},height=5.755000016591794E-6]:1.8043565000000399)[&length_range={0.004605,10.500029},height_95%_HPD={0.2846460000000661,6.511767000000049},length_95%_HPD={0.004605,5.584246},length=1.8010338131313128,posterior=0.99,length_median=1.1719154999999999,height_median=1.8043625000000247,height_range={0.2515300000000593,9.94942800000004},height=2.4626057373737527]:1.931551500000026)[&length_range={0.340872,13.553592},height_95%_HPD={0.363469000000066,9.805128000000053},length_95%_HPD={0.340872,8.271925},length=3.1234849650000007,posterior=1.0,length_median=2.421992,height_median=3.735914000000051,height_range={0.363469000000066,17.011796000000047},height=4.251363365000019]:2.348161499999975)[&length_range={0.354055,12.735481},height_95%_HPD={1.32851500000001,16.780506000000003},length_95%_HPD={0.354055,8.217339},length=3.0606675999999995,posterior=0.9,length_median=2.2034089999999997,height_median=6.084075500000026,height_range={1.2429930000000695,23.96796700000003},height=7.093103311111128]:4.3294980000001)[&length_range={0.249662,26.1366},height_95%_HPD={2.9284980000000758,22.593001},length_95%_HPD={0.249662,10.007715},length=4.139830588888887,posterior=0.9,length_median=3.3202594999999997,height_median=10.413573500000126,height_range={1.9626280000000236,26.43026400000005},height=11.19156036111113]:4.2080574999998674)[&length_range={0.237004,24.867314},height_95%_HPD={5.304744000000028,29.798800999999997},length_95%_HPD={0.298505,11.065712},length=4.5255359649999995,posterior=1.0,length_median=3.6570545,height_median=14.621630999999994,height_range={3.5658500000000117,38.43336900000004},height=15.744107440000032]:10.014258999999981)[&length_range={0.243424,26.576851},height_95%_HPD={12.348893000000004,40.530309999999986},length_95%_HPD={0.243424,17.244853},length=8.371006257731956,posterior=0.485,length_median=7.094523,height_median=24.635889999999975,height_range={10.65067599999999,44.39655100000003},height=25.177862494845353]:9.26828600000016)[&length_range={0.195801,12.933825},height_95%_HPD={18.45212299999993,47.66858400000005},length_95%_HPD={0.195801,9.308912},length=3.643192453608248,posterior=0.485,length_median=2.611047,height_median=33.904176000000135,height_range={17.00886100000008,53.355565},height=33.548868752577334]:2.9509869999999268)[&length_range={0.560778,24.125638},height_95%_HPD={23.332977,52.782583000000045},length_95%_HPD={0.980784,18.166472},length=8.234457725000002,posterior=1.0,length_median=7.2585865,height_median=36.85516300000006,height_range={21.352811999999986,80.12089699999996},height=38.01245503499999]:8.456877499999948,2661[&length_range={26.444661,82.946586},height_95%_HPD={3.999999989900971E-6,8.00000006506707E-6},length_95%_HPD={30.881733,66.068961},length=46.246906944999985,length_median=45.3120355,height_median=5.999999984851456E-6,height_range={2.9999999640040187E-6,9.999999889487299E-6},height=5.815000018714045E-6]:45.312034500000024)[&length_range={0.501915,32.379848},height_95%_HPD={30.88173900000001,66.06896599999999},length_95%_HPD={1.655107,26.876862},length=12.371929414999995,posterior=1.0,length_median=11.317562500000001,height_median=45.31204050000001,height_range={26.44466699999998,82.94659199999995},height=46.24691276000002]:12.447147499999964,((2537[&length_range={0.088413,48.945746},height_95%_HPD={3.9999999046358425E-6,8.00000006506707E-6},length_95%_HPD={0.088413,29.43185},length=9.635583884999996,length_median=5.627935,height_median=5.999999984851456E-6,height_range={2.9999999640040187E-6,9.000000034120603E-6},height=5.865000018019373E-6]:5.627936500000118,2538[&length_range={0.088413,48.945746},height_95%_HPD={3.9999999046358425E-6,8.00000006506707E-6},length_95%_HPD={0.088413,29.43185},length=9.635583884999996,length_median=5.627935,height_median=5.999999984851456E-6,height_range={2.9999999640040187E-6,9.000000034120603E-6},height=5.865000018019373E-6]:5.627936500000118)[&length_range={3.659158,64.573427},height_95%_HPD={0.08841900000004443,29.431855000000013},length_95%_HPD={7.811465,52.781769},length=30.262719129999983,posterior=1.0,length_median=29.81409,height_median=5.627942500000103,height_range={0.08841900000004443,48.945752000000056},height=9.635589750000019]:33.36427249999994,(((2550[&length_range={1.885397,29.20456},height_95%_HPD={3.000000049269147E-6,8.00000006506707E-6},length_95%_HPD={2.639787,19.259696},length=7.745772970000001,length_median=5.5338745,height_median=5.999999984851456E-6,height_range={1.999999966528776E-6,9.000000034120603E-6},height=5.775000018246601E-6]:5.533874999999981,2551[&length_range={1.885397,29.20456},height_95%_HPD={3.000000049269147E-6,8.00000006506707E-6},length_95%_HPD={2.639787,19.259696},length=7.745772970000001,length_median=5.5338745,height_median=5.999999984851456E-6,height_range={1.999999966528776E-6,9.000000034120603E-6},height=5.775000018246601E-6]:5.533874999999981)[&length_range={2.574897,38.75853},height_95%_HPD={2.6397910000000593,19.259701000000064},length_95%_HPD={4.160521,30.224988},length=16.756747604999997,posterior=1.0,length_median=15.6426275,height_median=5.533880999999965,height_range={1.8854020000000844,29.20456500000003},height=7.745778745000024]:21.28277400000009,(((((2540[&length_range={1.602748,24.628922},height_95%_HPD={2.999999992425728E-6,8.00000006506707E-6},length_95%_HPD={1.602748,12.611396},length=6.751389484999999,length_median=6.30911,height_median=5.9999999706406015E-6,height_range={2.0000000802156137E-6,1.0000000060017555E-5},height=5.675000020630705E-6]:6.309110000000032,2541[&length_range={1.602748,24.628922},height_95%_HPD={2.999999992425728E-6,8.00000006506707E-6},length_95%_HPD={1.602748,12.611396},length=6.751389484999999,length_median=6.30911,height_median=5.9999999706406015E-6,height_range={2.0000000802156137E-6,1.0000000060017555E-5},height=5.675000020630705E-6]:6.309110000000032)[&length_range={0.632364,29.361548},height_95%_HPD={1.602753000000007,12.611401999999998},length_95%_HPD={0.632364,16.503798},length=5.548583739999999,posterior=1.0,length_median=3.8883685,height_median=6.309116000000003,height_range={1.602753000000007,24.62892500000008},height=6.751395160000027]:2.6663629999999188,(2548[&length_range={1.135247,40.333281},height_95%_HPD={2.999999992425728E-6,8.00000006506707E-6},length_95%_HPD={1.135247,26.037842},length=11.00212522,length_median=8.561427,height_median=5.999999984851456E-6,height_range={2.0000000802156137E-6,1.0000000031595846E-5},height=5.775000021230881E-6]:6.388027000000079,(2545[&length_range={0.350432,40.452071},height_95%_HPD={2.999999992425728E-6,8.00000003664536E-6},length_95%_HPD={0.471973,22.692001},length=8.564080194999995,length_median=6.2859490000000005,height_median=5.999999984851456E-6,height_range={2.999999992425728E-6,1.0000000031595846E-5},height=5.790000021335118E-6]:4.083190000000059,(2546[&length_range={1.010826,40.803372},height_95%_HPD={2.999999992425728E-6,8.00000006506707E-6},length_95%_HPD={1.010826,22.856066},length=9.095993924999998,length_median=6.648205,height_median=5.999999984851456E-6,height_range={2.0000000802156137E-6,1.0000000031595846E-5},height=5.780000021360366E-6]:3.5122570000000906,(2539[&length_range={0.454517,34.545498},height_95%_HPD={2.999999992425728E-6,8.00000006506707E-6},length_95%_HPD={0.454517,18.137264},length=8.183433300000003,length_median=6.6893955,height_median=5.999999984851456E-6,height_range={2.0000000802156137E-6,1.0000000003174137E-5},height=5.765000019692934E-6]:3.338290000000029,(2542[&length_range={0.841236,51.77247},height_95%_HPD={2.999999992425728E-6,8.00000006506707E-6},length_95%_HPD={1.073132,32.01015},length=13.270094130000004,length_median=11.3311305,height_median=5.999999984851456E-6,height_range={2.9999999640040187E-6,1.0000000031595846E-5},height=5.800000019036133E-6]:2.670345000000026,(2557[&length_range={0.103408,42.583802},height_95%_HPD={3.000000049269147E-6,8.00000009348878E-6},length_95%_HPD={0.103408,25.008711},length=4.576042635000002,length_median=0.8719064999999999,height_median=5.999999984851456E-6,height_range={2.000000023372195E-6,9.999999974752427E-6},height=5.820000021117267E-6]:0.8719075000000487,2556[&length_range={0.103408,42.583802},height_95%_HPD={3.000000049269147E-6,8.00000009348878E-6},length_95%_HPD={0.103408,25.008711},length=4.576042635000002,length_median=0.8719064999999999,height_median=5.999999984851456E-6,height_range={2.000000023372195E-6,9.999999974752427E-6},height=5.820000021117267E-6]:0.8719075000000487)[&length_range={0.154441,60.343563},height_95%_HPD={0.10341300000007436,25.008715999999993},length_95%_HPD={0.154441,40.396555},length=15.0053449,posterior=1.0,length_median=11.7285075,height_median=0.8719135000000335,height_range={0.10341300000007436,42.58380800000003},height=4.576048455000018]:1.7984374999999773)[&length_range={0.101263,1.458247},height_95%_HPD={0.8412420000000225,3.944523000000032},length_95%_HPD={0.101263,0.986797},length=0.5838626666666668,posterior=0.09,length_median=0.568453,height_median=2.670351000000011,height_range={0.8412420000000225,5.028751000000057},height=2.593041555555587]:0.6679450000000031)[&length_range={0.148492,2.356931},height_95%_HPD={1.5129070000000127,3.9873380000000793},length_95%_HPD={0.148492,2.356931},length=0.9468181999999998,posterior=0.025,length_median=0.804561,height_median=3.338296000000014,height_range={1.5129070000000127,3.9873380000000793},height=2.7689554000000216]:0.1739670000000615)[&length_range={0.031848,0.612737},height_95%_HPD={2.1777219999999318,5.695227000000017},length_95%_HPD={0.031848,0.612737},length=0.2026404,posterior=0.025,length_median=0.129832,height_median=3.5122630000000754,height_range={2.1777219999999318,5.695227000000017},height=3.7279656000000214]:0.5709329999999682)[&length_range={0.750439,1.565039},height_95%_HPD={2.2458579999999415,5.865876000000014},length_95%_HPD={0.750439,1.565039},length=1.0579335,posterior=0.03,length_median=1.0392584999999999,height_median=4.083196000000044,height_range={2.2458579999999415,5.865876000000014},height=3.9084060000000185]:2.3048370000000205)[&length_range={0.586593,6.336626},height_95%_HPD={3.063652999999931,13.471039000000047},length_95%_HPD={0.586593,5.911826},length=3.1335577272727275,posterior=0.055,length_median=2.571184,height_median=6.388033000000064,height_range={3.063652999999931,16.259683000000038},height=8.046554454545484]:2.587445999999858)[&length_range={0.300617,1.692988},height_95%_HPD={7.09575700000002,12.02378300000008},length_95%_HPD={0.300617,1.692988},length=0.8428418571428571,posterior=0.035,length_median=0.632347,height_median=8.975478999999922,height_range={7.09575700000002,12.02378300000008},height=9.255174142857168]:2.570743500000127,2549[&length_range={0.704713,54.377572},height_95%_HPD={2.999999992425728E-6,8.00000003664536E-6},length_95%_HPD={0.704713,29.142176},length=12.641546044999998,length_median=11.8215845,height_median=5.999999984851456E-6,height_range={1.9999999381070666E-6,9.000000034120603E-6},height=5.725000018799165E-6]:11.546216500000064)[&length_range={0.211128,15.958319},height_95%_HPD={7.396374000000009,26.382246000000038},length_95%_HPD={0.211128,10.899249},length=4.5011831,posterior=0.1,length_median=2.429812,height_median=11.546222500000049,height_range={7.396374000000009,31.365213000000026},height=14.182972100000024]:7.089393500000007,2547[&length_range={0.493528,52.841451},height_95%_HPD={2.9999999640040187E-6,8.00000009348878E-6},length_95%_HPD={1.65273,27.40317},length=11.79860261999999,length_median=10.6939535,height_median=5.999999928008037E-6,height_range={2.0000000802156137E-6,9.000000062542313E-6},height=5.720000020517091E-6]:18.635610000000128)[&length_range={0.095702,26.368191},height_95%_HPD={7.502271999999948,34.91147099999998},length_95%_HPD={0.095702,14.191144},length=5.228371876923077,posterior=0.325,length_median=4.200011,height_median=18.635616000000056,height_range={7.502271999999948,51.77247700000001},height=20.270904261538483]:4.353606000000013,(2543[&length_range={0.522368,38.688196},height_95%_HPD={3.0000000208474376E-6,8.999999977277184E-6},length_95%_HPD={0.522368,20.365018},length=5.344325924999997,length_median=3.426277,height_median=6.000000013273166E-6,height_range={1.9999999949504854E-6,1.0000000031595846E-5},height=5.815000020561456E-6]:3.160613000000012,2544[&length_range={0.522368,27.19299},height_95%_HPD={3.0000000208474376E-6,8.999999977277184E-6},length_95%_HPD={0.522368,15.339675},length=4.660079789999999,length_median=3.1638985,height_median=5.999999999062311E-6,height_range={1.9999999949504854E-6,1.0000000031595846E-5},height=5.83000001995515E-6]:3.1606130000000263)[&length_range={0.070403,50.444916},height_95%_HPD={0.5223740000000703,15.339683000000079},length_95%_HPD={0.070403,24.421996},length=8.200686492227982,posterior=0.965,length_median=4.244056,height_median=3.1606190000000254,height_range={0.5223740000000703,27.192998000000017},height=4.692924435233177]:19.828603000000044)[&length_range={0.154106,25.872064},height_95%_HPD={11.468836999999994,38.8003249999999},length_95%_HPD={0.154106,17.678002},length=7.407837724137934,posterior=0.435,length_median=6.973112,height_median=22.98922200000007,height_range={11.048915999999991,56.08672700000001},height=25.138526770114964]:3.827432999999985)[&length_range={0.222622,15.934383},height_95%_HPD={18.201634000000027,43.15064000000001},length_95%_HPD={1.32462,14.18271},length=6.665712516129033,posterior=0.155,length_median=6.468758,height_median=26.816655000000054,height_range={14.825773999999925,43.15064000000001},height=27.99905609677421]:6.565883500000034,(((2552[&length_range={1.48477,36.990434},height_95%_HPD={3.0000000776908564E-6,8.00000009348878E-6},length_95%_HPD={1.655272,17.08286},length=7.297818085000005,length_median=5.2623180000000005,height_median=5.999999984851456E-6,height_range={1.9999999381070666E-6,9.000000062542313E-6},height=5.82500001840458E-6]:4.55687400000005,2554[&length_range={0.086424,24.621459},height_95%_HPD={3.0000000776908564E-6,8.00000006506707E-6},length_95%_HPD={0.086424,12.130714},length=3.8897554849999993,length_median=2.492459,height_median=5.999999984851456E-6,height_range={1.9999999381070666E-6,9.000000062542313E-6},height=5.800000017615048E-6]:4.55687400000005)[&length_range={0.076601,28.83575},height_95%_HPD={1.779375000000016,14.217942000000079},length_95%_HPD={0.076601,13.540965},length=4.2239155671641795,posterior=0.335,length_median=1.98875,height_median=4.556880000000035,height_range={1.779375000000016,16.89845900000006},height=5.85964062686569]:1.6200429999999528,2553[&length_range={0.086424,34.071056},height_95%_HPD={3.0000000776908564E-6,8.00000009348878E-6},length_95%_HPD={0.086424,22.232532},length=7.752297739999997,length_median=5.7185310000000005,height_median=5.999999984851456E-6,height_range={1.9999999381070666E-6,9.000000062542313E-6},height=5.8000000180413736E-6]:6.176917000000003)[&length_range={0.174554,23.796549},height_95%_HPD={2.3969130000000405,22.397168000000022},length_95%_HPD={0.174554,14.790502},length=4.202651632183909,posterior=0.435,length_median=2.69685,height_median=6.176922999999988,height_range={2.072846000000027,30.885523999999947},height=8.474009816091971]:3.9041244999999947,2555[&length_range={0.11606,49.820731},height_95%_HPD={3.999999961479261E-6,9.000000005698894E-6},length_95%_HPD={0.11606,24.621459},length=8.511365710000005,length_median=6.2513585,height_median=5.999999984851456E-6,height_range={1.9999999381070666E-6,9.000000062542313E-6},height=5.820000018132987E-6]:10.081041499999998)[&length_range={1.083742,36.484139},height_95%_HPD={1.4847770000000082,28.57483200000007},length_95%_HPD={1.083742,24.543128},length=11.656740409999996,posterior=1.0,length_median=10.4724895,height_median=10.081047499999983,height_range={1.4847770000000082,49.820739999999944},height=11.82772388500002]:23.301491000000105)[&length_range={0.038106,20.802878},height_95%_HPD={17.696277000000038,51.387981000000025},length_95%_HPD={0.127106,15.974115},length=5.629171989999996,posterior=1.0,length_median=4.1327835,height_median=33.38253850000009,height_range={12.519907000000075,61.32990600000001},height=34.26913689000003]:5.609676499999956)[&length_range={2.122639,43.356528},height_95%_HPD={21.972181999999975,59.742114000000015},length_95%_HPD={2.513132,32.989631},length=18.720533295000006,posterior=1.0,length_median=18.7263875,height_median=38.992215000000044,height_range={13.793773000000073,73.01136499999994},height=39.898308880000044]:18.76697299999993)[&length_range={2.434906,37.856396},height_95%_HPD={46.32840499999993,76.62692799999999},length_95%_HPD={3.060961,28.26831},length=16.077171804999992,posterior=1.0,length_median=16.234444000000003,height_median=57.75918799999997,height_range={39.243971000000045,86.76427199999996},height=58.618842175000054]:16.71713550000006,((((((2698[&length_range={9.701679,60.063996},height_95%_HPD={3.999999961479261E-6,8.000000121910489E-6},length_95%_HPD={16.980532,51.141463},length=28.578300454999997,length_median=25.270455,height_median=5.999999984851456E-6,height_range={2.9999999355823093E-6,9.999999889487299E-6},height=5.7950000197592996E-6]:25.270454000000022,(2699[&length_range={0.100797,46.217605},height_95%_HPD={3.0000000208474376E-6,8.00000003664536E-6},length_95%_HPD={0.100797,30.956587},length=9.156483199999998,length_median=5.615511,height_median=5.999999984851456E-6,height_range={1.9999999949504854E-6,9.999999889487299E-6},height=5.77500001838871E-6]:5.615512000000052,2700[&length_range={0.100797,46.217605},height_95%_HPD={3.0000000208474376E-6,8.00000003664536E-6},length_95%_HPD={0.100797,30.956587},length=9.156483199999998,length_median=5.615511,height_median=5.999999984851456E-6,height_range={1.9999999949504854E-6,9.999999889487299E-6},height=5.77500001838871E-6]:5.615512000000052)[&length_range={2.490912,53.998279},height_95%_HPD={0.1008040000000392,30.956592000000015},length_95%_HPD={8.445128,39.15651},length=19.421817275000002,posterior=1.0,length_median=18.809022,height_median=5.615518000000037,height_range={0.1008040000000392,46.21761100000005},height=9.156488975000018]:19.65494199999997)[&length_range={1.404091,46.048341},height_95%_HPD={16.98053700000004,51.141468000000046},length_95%_HPD={2.360778,40.476984},length=26.392090155,posterior=1.0,length_median=28.1433665,height_median=25.270460000000007,height_range={9.701684999999884,60.06400400000007},height=28.578306250000004]:29.091604000000025,(((2782[&length_range={3.516949,50.614842},height_95%_HPD={3.000000049269147E-6,8.00000003664536E-6},length_95%_HPD={3.964464,35.073642},length=17.461842649999998,length_median=16.198968999999998,height_median=5.999999984851456E-6,height_range={1.9999999949504854E-6,9.000000090964022E-6},height=5.8100000204319715E-6]:19.228359500000018,(2783[&length_range={2.449942,42.497456},height_95%_HPD={3.000000049269147E-6,8.00000003664536E-6},length_95%_HPD={2.449942,33.357442},length=16.18712772500001,length_median=15.302496000000001,height_median=5.999999984851456E-6,height_range={1.9999999949504854E-6,9.000000062542313E-6},height=5.7900000207666835E-6]:11.756952500000054,((2784[&length_range={0.233253,34.586332},height_95%_HPD={3.0000000208474376E-6,8.00000009348878E-6},length_95%_HPD={1.14421,16.209198},length=6.202230380000002,length_median=4.184241999999999,height_median=5.999999984851456E-6,height_range={1.9999999949504854E-6,1.0000000060017555E-5},height=5.790000022329878E-6]:2.9084430000000907,2785[&length_range={0.233253,19.180516},height_95%_HPD={3.0000000208474376E-6,8.00000006506707E-6},length_95%_HPD={1.041151,13.769294},length=4.491016275000002,length_median=2.7614005,height_median=5.999999984851456E-6,height_range={1.9999999949504854E-6,1.0000000060017555E-5},height=5.800000021736196E-6]:2.9084430000000907)[&length_range={0.027566,26.379671},height_95%_HPD={1.144214000000062,14.044156000000044},length_95%_HPD={0.027566,11.502852},length=4.430175781512603,posterior=0.595,length_median=3.125828,height_median=2.9084490000000756,height_range={0.23325899999994704,19.180520999999985},height=4.956617798319351]:4.491941499999967,2786[&length_range={0.735473,31.801258},height_95%_HPD={3.0000000208474376E-6,8.00000003664536E-6},length_95%_HPD={0.735473,17.911369},length=7.126970824999997,length_median=5.7605249999999995,height_median=5.999999999062311E-6,height_range={1.9999999949504854E-6,1.0000000060017555E-5},height=5.840000020356229E-6]:7.400384500000044)[&length_range={0.019695,28.852657},height_95%_HPD={1.2678659999999695,20.92239699999999},length_95%_HPD={0.019695,13.190504},length=4.813897629999999,posterior=1.0,length_median=3.1922295,height_median=7.400390500000043,height_range={1.2678659999999695,34.586340000000035},height=8.838190760000025]:4.356567999999996)[&length_range={0.03208,25.957812},height_95%_HPD={2.4499480000000062,29.01788800000007},length_95%_HPD={0.03208,18.174479},length=6.144774306451613,posterior=0.62,length_median=4.5806185,height_median=11.756958500000039,height_range={2.4499480000000062,40.44915099999997},height=13.310226427419384]:7.471406999999964)[&length_range={0.016047,35.077076},height_95%_HPD={3.5169549999999674,36.76049400000002},length_95%_HPD={0.016047,24.227894},length=9.344248940000002,posterior=1.0,length_median=7.6068999999999996,height_median=19.228365500000002,height_range={3.5169549999999674,50.61484900000009},height=19.996893585000013]:10.824542499999964,((2779[&length_range={0.037005,38.397223},height_95%_HPD={3.999999961479261E-6,8.00000009348878E-6},length_95%_HPD={0.151572,18.822118},length=5.8771691,length_median=2.8748575,height_median=6.000000013273166E-6,height_range={1.9999999949504854E-6,9.999999889487299E-6},height=5.875000019983645E-6]:2.8748575000000187,2780[&length_range={0.037005,38.397223},height_95%_HPD={3.999999961479261E-6,8.00000009348878E-6},length_95%_HPD={0.151572,18.822118},length=5.8771691,length_median=2.8748575,height_median=6.000000013273166E-6,height_range={1.9999999949504854E-6,9.999999889487299E-6},height=5.875000019983645E-6]:2.8748575000000187)[&length_range={0.036324,49.666628},height_95%_HPD={0.15157900000005498,18.82212599999994},length_95%_HPD={0.036324,31.426976},length=12.215667174999998,posterior=1.0,length_median=8.029755999999999,height_median=2.874863500000032,height_range={0.037011000000092054,38.39723099999996},height=5.877174975000022]:10.289498499999965,2781[&length_range={2.282177,52.481837},height_95%_HPD={3.000000049269147E-6,8.00000006506707E-6},length_95%_HPD={2.282177,36.15332},length=16.760756449999995,length_median=15.4674885,height_median=5.999999984851456E-6,height_range={2.999999992425728E-6,9.000000062542313E-6},height=5.865000021429978E-6]:13.164356000000012)[&length_range={0.098893,43.680151},height_95%_HPD={2.2821840000000577,34.160223000000045},length_95%_HPD={0.098893,34.382685},length=15.436049337423317,posterior=0.815,length_median=14.261951,height_median=13.164361999999997,height_range={2.2821840000000577,52.48184500000009},height=14.722344490797568]:16.88854599999997)[&length_range={2.222966,42.857582},height_95%_HPD={13.072019999999938,52.65172300000005},length_95%_HPD={3.304222,38.320199},length=22.604639739999993,posterior=1.0,length_median=23.062251500000002,height_median=30.052907999999967,height_range={8.647942000000086,57.613103000000024},height=30.673222360000015]:22.710517500000094,((2769[&length_range={44.253862,57.149415},height_95%_HPD={3.999999933057552E-6,9.000000062542313E-6},length_95%_HPD={44.802329,54.469561},length=48.99667723000003,length_median=48.537076,height_median=6.000000013273166E-6,height_range={1.9999999949504854E-6,1.0000000060017555E-5},height=5.810000019721429E-6]:48.5370765,((2770[&length_range={42.88158,51.74038},height_95%_HPD={2.9999999355823093E-6,8.00000006506707E-6},length_95%_HPD={43.246182,48.806566},length=45.723270519999986,length_median=45.2901395,height_median=6.000000013273166E-6,height_range={1.9999999949504854E-6,1.0000000060017555E-5},height=5.805000019165618E-6]:45.290137500000036,((2776[&length_range={42.039618,50.068887},height_95%_HPD={2.999999992425728E-6,9.000000062542313E-6},length_95%_HPD={42.039618,45.995269},length=43.587487915000004,length_median=43.2978705,height_median=5.999999999062311E-6,height_range={1.9999999381070666E-6,1.0000000060017555E-5},height=5.790000018777164E-6]:43.29786850000001,(2775[&length_range={0.114876,40.309599},height_95%_HPD={2.9999999355823093E-6,9.000000090964022E-6},length_95%_HPD={0.114876,32.127405},length=11.069868565,length_median=7.454498,height_median=6.000000013273166E-6,height_range={9.999999974752427E-7,1.0000000060017555E-5},height=5.780000018802412E-6]:7.454498500000014,2774[&length_range={0.114876,40.309599},height_95%_HPD={2.9999999355823093E-6,9.000000090964022E-6},length_95%_HPD={0.114876,32.127405},length=11.069868565,length_median=7.454498,height_median=6.000000013273166E-6,height_range={9.999999974752427E-7,1.0000000060017555E-5},height=5.780000018802412E-6]:7.454498500000014)[&length_range={2.761799,47.932751},height_95%_HPD={0.11488200000013649,32.12741199999999},length_95%_HPD={10.638728,44.351447},length=32.51761936000002,posterior=1.0,length_median=36.442841,height_median=7.454504500000027,height_range={0.11488200000013649,40.30960699999997},height=11.069874345000022]:35.84336999999998)[&length_range={0.023118,5.747053},height_95%_HPD={42.039623000000006,45.99527699999999},length_95%_HPD={0.023118,3.112994},length=1.21921987,posterior=1.0,length_median=0.9070024999999999,height_median=43.297874500000006,height_range={42.039623000000006,50.068893000000045},height=43.587493705]:1.1172460000000228,(2773[&length_range={1.479791,45.538093},height_95%_HPD={2.999999992425728E-6,9.000000062542313E-6},length_95%_HPD={1.479791,39.254724},length=17.723823650000003,length_median=16.2580415,height_median=6.000000013273166E-6,height_range={1.9999999381070666E-6,1.0999999886962541E-5},height=5.855000018897272E-6]:16.2580435,(2771[&length_range={0.749806,37.22392},height_95%_HPD={2.999999992425728E-6,9.000000062542313E-6},length_95%_HPD={0.749806,22.150536},length=6.899638965000004,length_median=3.461801,height_median=6.000000013273166E-6,height_range={1.9999999949504854E-6,1.0999999886962541E-5},height=5.825000018830906E-6]:3.4618014999999787,2772[&length_range={0.749806,37.22392},height_95%_HPD={2.999999992425728E-6,9.000000062542313E-6},length_95%_HPD={0.749806,22.150536},length=6.899638965000004,length_median=3.461801,height_median=6.000000013273166E-6,height_range={1.9999999949504854E-6,1.0999999886962541E-5},height=5.825000018830906E-6]:3.4618014999999787)[&length_range={0.057569,42.773209},height_95%_HPD={0.7498080000000016,22.150542999999985},length_95%_HPD={0.057569,30.894168},length=10.824184714999987,posterior=1.0,length_median=7.906831,height_median=3.461807499999992,height_range={0.7498080000000016,37.22392799999997},height=6.899644790000018]:12.79624200000002)[&length_range={1.13233,45.295937},height_95%_HPD={1.4797979999999598,39.254728000000085},length_95%_HPD={5.487862,43.263789},length=27.082884070000006,posterior=1.0,length_median=29.2652035,height_median=16.258049500000013,height_range={1.4797979999999598,45.538098000000005},height=17.72382950500003]:28.157071000000016)[&length_range={0.034379,3.608136},height_95%_HPD={42.71567899999998,47.666805999999994},length_95%_HPD={0.082164,2.106337},length=0.9165627500000006,posterior=1.0,length_median=0.896602,height_median=44.41512050000003,height_range={42.64739699999997,51.51563300000005},height=44.80671357500001]:0.8750230000000201)[&length_range={0.030208,6.15657},height_95%_HPD={43.24618999999997,48.80657100000005},length_95%_HPD={0.030208,2.998721},length=1.3028678500000002,posterior=1.0,length_median=1.0993184999999999,height_median=45.29014350000005,height_range={42.8815850000001,51.740385000000046},height=45.723276325000036]:1.5793159999998991,(2777[&length_range={4.837404,52.55521},height_95%_HPD={2.9999999355823093E-6,8.000000121910489E-6},length_95%_HPD={10.564861,49.8171},length=25.28639854500001,length_median=17.877795,height_median=6.000000013273166E-6,height_range={1.999999966528776E-6,1.0000000060017555E-5},height=5.840000019361469E-6]:14.384351999999978,2778[&length_range={4.837404,53.541481},height_95%_HPD={2.9999999355823093E-6,8.000000121910489E-6},length_95%_HPD={9.6108,49.521852},length=25.473736630000012,length_median=17.877795,height_median=5.999999984851456E-6,height_range={1.999999966528776E-6,1.0000000060017555E-5},height=5.80500002001827E-6]:14.384352000000007)[&length_range={2.300192,42.037933},height_95%_HPD={9.460377999999935,40.924775000000054},length_95%_HPD={9.163026,40.855888},length=29.05401215333333,posterior=0.75,length_median=32.21512,height_median=14.384357999999992,height_range={4.837409999999949,44.195126000000045},height=18.204838320000018]:32.485101499999956)[&length_range={0.085334,6.728446},height_95%_HPD={43.92965900000006,51.56199400000001},length_95%_HPD={0.085334,4.380387},length=1.6816621649999994,posterior=1.0,length_median=1.2748110000000001,height_median=46.86945949999995,height_range={43.439424999999986,53.67145600000005},height=47.31502087499998]:1.667623000000063)[&length_range={0.123771,8.907222},height_95%_HPD={44.80233499999993,54.469565000000046},length_95%_HPD={0.123771,5.973369},length=2.71854871,posterior=1.0,length_median=2.3829305,height_median=48.53708250000001,height_range={44.25386899999998,57.14942300000007},height=48.99668304000004]:2.6992174999999605,(((((((2707[&length_range={2.100921,17.022108},height_95%_HPD={2.9999999640040187E-6,8.999999977277184E-6},length_95%_HPD={2.194862,11.730476},length=6.5398487549999995,length_median=5.9479725000000006,height_median=5.999999984851456E-6,height_range={1.999999966528776E-6,1.0000000060017555E-5},height=5.715000018398086E-6]:5.947971500000008,(2705[&length_range={0.542557,11.866973},height_95%_HPD={2.999999992425728E-6,8.999999977277184E-6},length_95%_HPD={0.542557,6.996707},length=2.37227016,length_median=1.4617045,height_median=5.999999984851456E-6,height_range={1.999999966528776E-6,1.0000000060017555E-5},height=5.795000018196106E-6]:1.4617040000000117,2706[&length_range={0.542557,11.866973},height_95%_HPD={2.999999992425728E-6,8.999999977277184E-6},length_95%_HPD={0.542557,6.996707},length=2.37227016,length_median=1.4617045,height_median=5.999999984851456E-6,height_range={1.999999966528776E-6,1.0000000060017555E-5},height=5.795000018196106E-6]:1.4617040000000117)[&length_range={0.736178,15.252845},height_95%_HPD={0.5425620000000322,6.9967140000000825},length_95%_HPD={0.994378,7.522323},length=4.167578515000001,posterior=1.0,length_median=3.8646655,height_median=1.4617099999999965,height_range={0.5425620000000322,11.866979000000029},height=2.3722759550000183]:4.486267499999997)[&length_range={0.546411,16.429842},height_95%_HPD={2.1948720000000606,11.730480000000057},length_95%_HPD={1.668757,11.835241},length=5.735102075000001,posterior=1.0,length_median=5.1100005,height_median=5.947977499999993,height_range={2.100927999999982,17.022112000000035},height=6.539854470000016]:5.615121999999957,(2708[&length_range={0.135841,15.239802},height_95%_HPD={2.9999999640040187E-6,8.999999977277184E-6},length_95%_HPD={0.135841,7.141966},length=2.400340135000001,length_median=1.267379,height_median=5.999999984851456E-6,height_range={1.999999966528776E-6,1.0000000060017555E-5},height=5.7650000202613685E-6]:1.2673805000000442,2709[&length_range={0.135841,15.239802},height_95%_HPD={2.9999999640040187E-6,8.999999977277184E-6},length_95%_HPD={0.135841,7.141966},length=2.400340135000001,length_median=1.267379,height_median=5.999999984851456E-6,height_range={1.999999966528776E-6,1.0000000060017555E-5},height=5.7650000202613685E-6]:1.2673805000000442)[&length_range={1.864083,24.238784},height_95%_HPD={0.13584900000006428,7.14197200000001},length_95%_HPD={3.000018,17.750224},length=9.874610644999995,posterior=1.0,length_median=9.349028,height_median=1.267386500000029,height_range={0.13584900000006428,15.239807000000027},height=2.400345900000022]:10.295712999999921)[&length_range={0.028356,15.259138},height_95%_HPD={6.503827999999999,20.582340999999943},length_95%_HPD={0.028356,5.376231},length=2.1016448800000003,posterior=1.0,length_median=1.5917265,height_median=11.56309949999995,height_range={3.349975000000029,29.806609000000023},height=12.274956545000016]:1.6439955000001305,2710[&length_range={6.115833,33.862373},height_95%_HPD={2.9999999640040187E-6,8.00000006506707E-6},length_95%_HPD={7.62444,24.335935},length=14.376595649999997,length_median=13.207088500000001,height_median=5.999999999062311E-6,height_range={1.999999966528776E-6,1.0000000060017555E-5},height=5.775000019951903E-6]:13.207089000000082)[&length_range={0.11904,15.139441},height_95%_HPD={7.624447000000032,24.335940000000036},length_95%_HPD={0.406887,11.371884},length=4.346680179999999,posterior=1.0,length_median=3.485805,height_median=13.20709500000008,height_range={6.115838000000025,33.86238100000001},height=14.376601425000024]:4.535635499999877,((2704[&length_range={0.247553,28.495918},height_95%_HPD={2.9999999640040187E-6,8.999999892012056E-6},length_95%_HPD={0.247553,15.40217},length=6.1381852000000015,length_median=4.9203155,height_median=5.999999956429747E-6,height_range={1.999999966528776E-6,1.0000000060017555E-5},height=5.755000018439205E-6]:4.920315500000058,(2703[&length_range={0.141273,12.965265},height_95%_HPD={2.9999999640040187E-6,8.00000009348878E-6},length_95%_HPD={0.141273,8.777014},length=2.479035314999999,length_median=1.4897265,height_median=5.999999984851456E-6,height_range={1.999999966528776E-6,1.0000000088439265E-5},height=5.775000017251841E-6]:1.4897245000000368,2702[&length_range={0.141273,12.965265},height_95%_HPD={2.9999999640040187E-6,8.00000009348878E-6},length_95%_HPD={0.141273,8.777014},length=2.479035314999999,length_median=1.4897265,height_median=5.999999984851456E-6,height_range={1.999999966528776E-6,1.0000000088439265E-5},height=5.775000017251841E-6]:1.4897245000000368)[&length_range={0.040269,28.062743},height_95%_HPD={0.14128299999987348,8.777016999999972},length_95%_HPD={0.040269,12.467935},length=3.6591498649999994,posterior=1.0,length_median=2.159663,height_median=1.4897305000000216,height_range={0.14128299999987348,12.965269000000035},height=2.4790410900000186]:3.4305909999999926)[&length_range={0.422852,21.219081},height_95%_HPD={0.2475580000000548,15.402174000000016},length_95%_HPD={0.422852,10.731662},length=4.436282670000001,posterior=1.0,length_median=3.515912,height_median=4.920321500000014,height_range={0.2475580000000548,28.495922000000036},height=6.138190955000017]:4.356427000000011,2701[&length_range={2.881125,29.605345},height_95%_HPD={2.9999999640040187E-6,8.00000006506707E-6},length_95%_HPD={2.881125,22.248096},length=10.574467860000004,length_median=9.276742500000001,height_median=5.999999984851456E-6,height_range={1.999999966528776E-6,1.1000000057492798E-5},height=5.765000019266609E-6]:9.27674250000004)[&length_range={0.586696,21.933055},height_95%_HPD={2.881131000000039,22.248103000000015},length_95%_HPD={1.269561,16.023352},length=8.14880798,posterior=1.0,length_median=7.451847,height_median=9.276748500000025,height_range={2.881131000000039,29.60535000000003},height=10.57447362500002]:8.465981999999933)[&length_range={1.239492,23.407174},height_95%_HPD={10.58480700000004,28.688187999999954},length_95%_HPD={2.026095,13.797963},length=8.486005264999998,posterior=1.0,length_median=8.442106500000001,height_median=17.742730499999958,height_range={10.58480700000004,40.51550000000003},height=18.723281605000025]:8.496685500000055,2711[&length_range={18.408138,46.356871},height_95%_HPD={2.999999992425728E-6,8.00000006506707E-6},length_95%_HPD={18.72293,37.05111},length=27.209281150000002,length_median=26.239410499999998,height_median=5.999999984851456E-6,height_range={1.999999966528776E-6,1.0000000060017555E-5},height=5.720000019948657E-6]:26.239410000000028)[&length_range={0.552409,18.084387},height_95%_HPD={18.722936000000033,37.051116000000064},length_95%_HPD={3.540173,17.041302},length=10.507010860000005,posterior=1.0,length_median=10.868707,height_median=26.239416000000013,height_range={18.40814400000002,46.35687600000006},height=27.20928687]:10.900847500000054,2712[&length_range={24.949197,49.548627},height_95%_HPD={3.0000000208474376E-6,8.00000006506707E-6},length_95%_HPD={28.879838,47.034321},length=37.716291955,length_median=37.140258,height_median=5.999999984851456E-6,height_range={1.9999999949504854E-6,1.0000000060017555E-5},height=5.775000019099253E-6]:37.14025750000008)[&length_range={0.645266,18.968133},height_95%_HPD={28.879845000000046,47.0343280000001},length_95%_HPD={1.109605,15.07314},length=8.148135245000002,posterior=1.0,length_median=7.9241975,height_median=37.14026350000007,height_range={24.949202000000042,49.548632000000055},height=37.71629773000003]:8.576602499999971,((((2763[&length_range={18.529833,42.655421},height_95%_HPD={3.0000000208474376E-6,8.00000006506707E-6},length_95%_HPD={20.74875,36.16257},length=26.740897924999995,length_median=26.395674,height_median=6.000000013273166E-6,height_range={1.999999966528776E-6,1.0000000060017555E-5},height=5.825000017694037E-6]:26.395672500000025,(2713[&length_range={16.764203,39.542554},height_95%_HPD={3.0000000208474376E-6,8.000000121910489E-6},length_95%_HPD={18.396015,30.773155},length=23.59587710999999,length_median=23.174429500000002,height_median=6.000000013273166E-6,height_range={1.999999966528776E-6,1.0000000060017555E-5},height=5.8200000191277465E-6]:23.174429500000045,((((2714[&length_range={0.185745,16.087408},height_95%_HPD={3.999999933057552E-6,9.000000034120603E-6},length_95%_HPD={0.185745,7.522382},length=3.022147790000001,length_median=2.8218075000000002,height_median=6.000000013273166E-6,height_range={9.999999690535333E-7,1.0000000060017555E-5},height=5.8750000191309935E-6]:1.0532545000000226,2715[&length_range={0.185745,20.454762},height_95%_HPD={2.999999992425728E-6,8.00000009348878E-6},length_95%_HPD={0.185745,11.780688},length=4.2856279,length_median=3.6430035,height_median=6.000000013273166E-6,height_range={9.999999690535333E-7,1.0000000060017555E-5},height=5.835000018663549E-6]:1.0532545000000226)[&length_range={0.083187,15.628191},height_95%_HPD={0.1857530000001475,6.675791000000032},length_95%_HPD={0.218191,9.590072},length=3.467002377551021,posterior=0.49,length_median=2.1044535,height_median=1.053260500000036,height_range={0.1857530000001475,10.740834999999947},height=2.2065760612245042]:4.135400000000047,2716[&length_range={0.534882,16.860208},height_95%_HPD={3.0000000208474376E-6,8.999999977277184E-6},length_95%_HPD={0.844902,11.780029},length=4.720978959999997,length_median=3.3632275,height_median=6.000000013273166E-6,height_range={9.999999690535333E-7,1.0000000060017555E-5},height=5.870000019001509E-6]:5.1886545000000694)[&length_range={1.412984,20.230137},height_95%_HPD={0.8449089999999444,12.790518000000034},length_95%_HPD={1.656866,16.248559},length=9.708688195000004,posterior=1.0,length_median=9.484231000000001,height_median=5.188660500000083,height_range={0.5348880000000236,20.454765999999992},height=5.984464900000022]:10.039311999999917,((2718[&length_range={0.260556,11.477317},height_95%_HPD={3.0000000208474376E-6,8.999999977277184E-6},length_95%_HPD={0.457881,7.489118},length=2.636377205,length_median=1.550991,height_median=5.999999999062311E-6,height_range={9.999999406318238E-7,1.0000000060017555E-5},height=5.845000020201496E-6]:1.5509895000000569,2719[&length_range={0.260556,11.477317},height_95%_HPD={3.0000000208474376E-6,8.999999977277184E-6},length_95%_HPD={0.457881,7.489118},length=2.636377205,length_median=1.550991,height_median=5.999999999062311E-6,height_range={9.999999406318238E-7,1.0000000060017555E-5},height=5.845000020201496E-6]:1.5509895000000569)[&length_range={0.797719,21.101315},height_95%_HPD={0.4578879999999401,7.489124000000061},length_95%_HPD={2.964727,18.087384},length=10.625302869999992,posterior=1.0,length_median=10.780285,height_median=1.550995500000056,height_range={0.26056000000002655,11.477320000000034},height=2.636383050000018]:11.585317499999952,2717[&length_range={4.242587,21.866749},height_95%_HPD={2.999999992425728E-6,8.999999977277184E-6},length_95%_HPD={6.558782,20.906325},length=13.261680109999991,length_median=13.136307,height_median=6.000000013273166E-6,height_range={9.999999690535333E-7,1.0000000060017555E-5},height=5.8100000174476915E-6]:13.136306999999995)[&length_range={0.059265,9.130431},height_95%_HPD={6.558786000000055,20.906333000000046},length_95%_HPD={0.186727,6.560853},length=2.4314671750000008,posterior=1.0,length_median=1.639808,height_median=13.136313000000008,height_range={4.2425930000001415,21.866754000000043},height=13.261685920000017]:2.0916594999999916)[&length_range={0.827836,14.50512},height_95%_HPD={10.350913999999989,22.357164999999952},length_95%_HPD={1.16288,10.144368},length=5.986115280000003,posterior=1.0,length_median=6.139395,height_median=15.2279725,height_range={9.59646600000002,26.943139000000045},height=15.693153095000012]:5.989328000000015,((((((2759[&length_range={0.010617,8.333098},height_95%_HPD={3.0000000208474376E-6,9.000000034120603E-6},length_95%_HPD={0.010617,3.649948},length=1.0935624099999999,length_median=0.494204,height_median=6.000000013273166E-6,height_range={1.9999999949504854E-6,9.999999974752427E-6},height=5.8650000211457605E-6]:0.49420199999998715,2758[&length_range={0.010617,8.333098},height_95%_HPD={3.0000000208474376E-6,9.000000034120603E-6},length_95%_HPD={0.010617,3.649948},length=1.0935624099999999,length_median=0.494204,height_median=6.000000013273166E-6,height_range={1.9999999949504854E-6,9.999999974752427E-6},height=5.8650000211457605E-6]:0.49420199999998715)[&length_range={0.08488,11.361614},height_95%_HPD={0.01061900000007654,3.6499530000000107},length_95%_HPD={0.08488,8.566432},length=3.5803906150000007,posterior=1.0,length_median=3.4646385000000004,height_median=0.4942080000000004,height_range={0.01061900000007654,8.333103000000023},height=1.09356827500002]:6.711019000000007,((2757[&length_range={0.169849,13.72067},height_95%_HPD={2.9999999640040187E-6,9.000000005698894E-6},length_95%_HPD={0.169849,10.854334},length=5.063408165000002,length_median=4.985172,height_median=6.000000013273166E-6,height_range={2.000000023372195E-6,1.0000000060017555E-5},height=5.860000018174106E-6]:1.7162569999999988,2761[&length_range={0.223258,8.367228},height_95%_HPD={2.999999992425728E-6,9.000000005698894E-6},length_95%_HPD={0.223258,5.60831},length=2.7536644700000017,length_median=2.602541,height_median=6.000000013273166E-6,height_range={1.9999999949504854E-6,9.999999946330718E-6},height=5.85500001903938E-6]:1.7162569999999988)[&length_range={0.02606,4.939907},height_95%_HPD={0.22326400000002877,4.837186000000116},length_95%_HPD={0.02606,3.826655},length=1.1894297799999998,posterior=0.25,length_median=0.7782994999999999,height_median=1.716263000000012,height_range={0.22326400000002877,5.818340000000035},height=2.0320588600000273]:1.6734750000000673,2760[&length_range={0.169849,8.262716},height_95%_HPD={3.0000000208474376E-6,9.000000062542313E-6},length_95%_HPD={0.199286,5.988267},length=2.8703419949999986,length_median=2.6951125,height_median=6.000000013273166E-6,height_range={1.9999999949504854E-6,9.999999946330718E-6},height=5.8600000177477795E-6]:3.389732000000066)[&length_range={0.551046,10.978038},height_95%_HPD={0.8583910000000117,6.424026000000055},length_95%_HPD={0.809677,8.508315},length=3.8099049299999983,posterior=0.5,length_median=3.3680865,height_median=3.3897380000000794,height_range={0.3683619999999621,7.5588060000000326},height=3.4530814700000247]:3.8154889999999284)[&length_range={0.194281,8.376187},height_95%_HPD={4.107056000000057,11.68856699999995},length_95%_HPD={0.307197,4.411655},length=2.3079177949999994,posterior=1.0,length_median=2.1256925,height_median=7.205227000000008,height_range={3.3483500000000106,13.720676000000012},height=7.510139885000018]:2.1903025000000014,((2755[&length_range={0.897019,8.807085},height_95%_HPD={2.999999992425728E-6,9.000000005698894E-6},length_95%_HPD={0.897019,4.996779},length=2.49484054,length_median=2.242622,height_median=6.000000013273166E-6,height_range={2.000000023372195E-6,1.0000000060017555E-5},height=5.865000019866784E-6]:2.2426205000000294,2756[&length_range={0.897019,8.807085},height_95%_HPD={2.999999992425728E-6,9.000000005698894E-6},length_95%_HPD={0.897019,4.996779},length=2.49484054,length_median=2.242622,height_median=6.000000013273166E-6,height_range={2.000000023372195E-6,1.0000000060017555E-5},height=5.865000019866784E-6]:2.2426205000000294)[&length_range={0.106077,12.102366},height_95%_HPD={0.8970219999999927,4.996784999999875},length_95%_HPD={1.252615,9.166569},length=4.643039160000002,posterior=1.0,length_median=4.254262000000001,height_median=2.2426265000000427,height_range={0.8970219999999927,8.807094000000006},height=2.494846405000019]:4.690740499999947,(2752[&length_range={2.409683,14.045868},height_95%_HPD={2.999999992425728E-6,9.000000005698894E-6},length_95%_HPD={3.188746,11.316772},length=6.642808575000004,length_median=6.3038715,height_median=6.000000013273166E-6,height_range={1.9999999949504854E-6,1.099999994380596E-5},height=5.885000017968878E-6]:6.372508500000009,(2753[&length_range={1.56359,10.714673},height_95%_HPD={2.999999992425728E-6,8.999999977277184E-6},length_95%_HPD={1.620114,8.499942},length=4.972838850000001,length_median=4.8015145,height_median=6.000000013273166E-6,height_range={1.9999999949504854E-6,1.099999994380596E-5},height=5.905000018060491E-6]:4.801515499999951,2754[&length_range={1.56359,10.714673},height_95%_HPD={2.999999992425728E-6,8.999999977277184E-6},length_95%_HPD={1.620114,8.499942},length=4.972838850000001,length_median=4.8015145,height_median=6.000000013273166E-6,height_range={1.9999999949504854E-6,1.099999994380596E-5},height=5.905000018060491E-6]:4.801515499999951)[&length_range={0.261968,6.388618},height_95%_HPD={1.6201189999999883,8.499948999999958},length_95%_HPD={0.261968,4.00385},length=1.8985442800000008,posterior=1.0,length_median=1.5284685,height_median=4.801521499999964,height_range={1.5635940000000232,10.714680999999985},height=4.972844755000016]:1.5709930000000583)[&length_range={0.00925,6.046789},height_95%_HPD={3.1887500000000273,11.316777000000059},length_95%_HPD={0.00925,2.774555},length=0.808274106060606,posterior=0.66,length_median=0.5133855,height_median=6.3725145000000225,height_range={2.409692999999976,14.045875999999978},height=6.75925516666668]:0.5608524999999673)[&length_range={0.165471,7.24202},height_95%_HPD={3.5996890000000406,12.068485000000024},length_95%_HPD={0.377798,5.14774},length=2.374817930000001,posterior=1.0,length_median=1.9269455,height_median=6.93336699999999,height_range={3.5996890000000406,14.697737999999973},height=7.443239750000015]:2.4621625000000193)[&length_range={0.546595,14.079059},height_95%_HPD={6.455989000000017,15.51319700000002},length_95%_HPD={1.389135,10.197559},length=5.764924464999998,posterior=1.0,length_median=5.5394675,height_median=9.39552950000001,height_range={5.143905000000018,19.004947},height=9.818057680000024]:6.021334500000066,((2751[&length_range={0.013343,13.393632},height_95%_HPD={2.9999999640040187E-6,8.999999977277184E-6},length_95%_HPD={0.013343,7.018265},length=1.992187774999999,length_median=0.855279,height_median=6.000000013273166E-6,height_range={1.000000082740371E-6,1.0000000060017555E-5},height=5.850000018767787E-6]:0.8552795000000231,2750[&length_range={0.013343,13.393632},height_95%_HPD={2.9999999640040187E-6,8.999999977277184E-6},length_95%_HPD={0.013343,7.018265},length=1.992187774999999,length_median=0.855279,height_median=6.000000013273166E-6,height_range={1.000000082740371E-6,1.0000000060017555E-5},height=5.850000018767787E-6]:0.8552795000000231)[&length_range={0.908754,14.946537},height_95%_HPD={0.013349000000062006,7.018272000000081},length_95%_HPD={3.434789,11.799982},length=7.229345790000001,posterior=1.0,length_median=7.23029,height_median=0.8552855000000363,height_range={0.013349000000062006,13.393640000000019},height=1.9921936250000198]:7.919391499999975,2749[&length_range={4.59708,17.876489},height_95%_HPD={2.9999999640040187E-6,9.000000005698894E-6},length_95%_HPD={5.965424,14.028209},length=9.221533574999999,length_median=8.7746715,height_median=6.000000013273166E-6,height_range={1.9999999949504854E-6,1.0000000060017555E-5},height=5.840000019645686E-6]:8.774670999999998)[&length_range={0.244137,16.469356},height_95%_HPD={5.965429000000029,14.028215000000017},length_95%_HPD={1.374024,10.468996},length=6.3614427299999985,posterior=1.0,length_median=6.475842500000001,height_median=8.774677000000011,height_range={4.597085000000135,17.876496000000017},height=9.221539415000017]:6.642187000000064)[&length_range={0.066879,8.108306},height_95%_HPD={9.889310000000023,21.134424999999993},length_95%_HPD={0.066879,4.194539},length=1.749728359999999,posterior=1.0,length_median=1.3689475,height_median=15.416864000000075,height_range={9.24553800000001,25.364638000000014},height=15.582982145000022]:1.5720624999998662,(((((2738[&length_range={1.280338,12.035108},height_95%_HPD={3.000000049269147E-6,9.000000062542313E-6},length_95%_HPD={2.046241,9.217563},length=5.127550200000001,length_median=4.715017,height_median=5.999999984851456E-6,height_range={9.999999974752427E-7,1.0000000031595846E-5},height=5.9100000194689525E-6]:4.7237130000000604,(2739[&length_range={0.583571,12.198413},height_95%_HPD={2.9999999640040187E-6,9.000000062542313E-6},length_95%_HPD={1.143435,8.214067},length=4.687725709999998,length_median=4.3015395000000005,height_median=5.999999999062311E-6,height_range={1.999999966528776E-6,1.0000000031595846E-5},height=5.845000019490953E-6]:4.301540500000058,2740[&length_range={0.583571,12.198413},height_95%_HPD={2.9999999640040187E-6,9.000000062542313E-6},length_95%_HPD={1.143435,8.214067},length=4.687725709999998,length_median=4.3015395000000005,height_median=5.999999999062311E-6,height_range={1.999999966528776E-6,1.0000000031595846E-5},height=5.845000019490953E-6]:4.301540500000058)[&length_range={0.346107,10.800629},height_95%_HPD={1.1434409999999673,8.21407499999998},length_95%_HPD={0.346107,4.224154},length=1.8636548950000005,posterior=1.0,length_median=1.4851925,height_median=4.3015465000000574,height_range={0.5835760000000505,12.198417000000049},height=4.687731555000019]:0.42217249999998785)[&length_range={0.024563,5.272566},height_95%_HPD={2.091493999999983,8.874379000000033},length_95%_HPD={0.024563,1.445323},length=0.5555991587301589,posterior=0.315,length_median=0.267044,height_median=4.723719000000045,height_range={2.091493999999983,12.035115999999988},height=5.222341000000016]:1.5688609999999983,((2736[&length_range={0.507377,9.584992},height_95%_HPD={2.999999992425728E-6,9.000000062542313E-6},length_95%_HPD={0.617371,7.609575},length=3.682602024999998,length_median=3.177225,height_median=6.000000013273166E-6,height_range={9.999999974752427E-7,1.0000000031595846E-5},height=5.9000000207731775E-6]:3.1772250000000497,2737[&length_range={0.507377,9.584992},height_95%_HPD={2.999999992425728E-6,9.000000062542313E-6},length_95%_HPD={0.617371,7.609575},length=3.682602024999998,length_median=3.177225,height_median=6.000000013273166E-6,height_range={9.999999974752427E-7,1.0000000031595846E-5},height=5.9000000207731775E-6]:3.1772250000000497)[&length_range={0.002985,5.907028},height_95%_HPD={0.6173799999999687,7.609579000000025},length_95%_HPD={0.002985,3.511149},length=1.1625106499999998,posterior=1.0,length_median=0.8259895,height_median=3.177231000000063,height_range={0.5073849999999709,9.584995000000077},height=3.682607925000019]:0.8435710000000256,2741[&length_range={1.299221,12.598064},height_95%_HPD={2.999999992425728E-6,9.000000034120603E-6},length_95%_HPD={1.818472,9.022942},length=5.422333785000002,length_median=5.183448,height_median=6.000000013273166E-6,height_range={9.999999974752427E-7,1.0000000031595846E-5},height=5.885000020384723E-6]:4.020796000000075)[&length_range={0.043255,4.066665},height_95%_HPD={1.8184770000000299,8.300500999999969},length_95%_HPD={0.043255,2.886924},length=1.015002313253012,posterior=0.415,length_median=0.653853,height_median=4.020802000000089,height_range={1.299226999999945,10.093454999999977},height=4.599434036144592]:2.271777999999955)[&length_range={0.009337,6.363039},height_95%_HPD={2.7701679999999556,11.633710999999991},length_95%_HPD={0.009337,4.189566},length=1.4983797000000003,posterior=1.0,length_median=1.140871,height_median=6.292580000000044,height_range={2.709666999999911,15.475081000000046},height=6.847152560000017]:1.9999759999999327,(2742[&length_range={2.426478,16.462095},height_95%_HPD={2.9999999640040187E-6,9.000000034120603E-6},length_95%_HPD={2.426478,10.730378},length=6.98011807,length_median=6.789641,height_median=6.000000013273166E-6,height_range={9.999999974752427E-7,1.0000000060017555E-5},height=5.850000020330981E-6]:6.794260000000065,2743[&length_range={2.426478,16.462095},height_95%_HPD={2.9999999640040187E-6,9.000000034120603E-6},length_95%_HPD={2.426478,10.730378},length=6.98152512,length_median=6.789641,height_median=6.000000013273166E-6,height_range={9.999999974752427E-7,1.0000000060017555E-5},height=5.850000020188873E-6]:6.794260000000065)[&length_range={0.003706,10.076298},height_95%_HPD={2.426482999999962,10.730384999999956},length_95%_HPD={0.003706,5.365632},length=1.3722696884422114,posterior=0.995,length_median=0.648159,height_median=6.7942660000000785,height_range={2.426482999999962,16.46209800000004},height=6.984865271356807]:1.4982899999998978)[&length_range={0.030428,6.71022},height_95%_HPD={3.8840839999999446,12.721671999999984},length_95%_HPD={0.030428,5.329142},length=1.7669974350000006,posterior=1.0,length_median=1.28413,height_median=8.292555999999976,height_range={3.8840839999999446,16.91809400000004},height=8.346939310000021]:1.5311895000000675,(((((2726[&length_range={0.264761,6.926358},height_95%_HPD={2.9999999640040187E-6,9.000000062542313E-6},length_95%_HPD={0.339551,3.432694},length=1.6994541250000004,length_median=1.5167725,height_median=5.999999956429747E-6,height_range={1.999999966528776E-6,1.1000000057492798E-5},height=5.800000021451979E-6]:1.516771000000091,2727[&length_range={0.264761,6.926358},height_95%_HPD={2.9999999640040187E-6,9.000000062542313E-6},length_95%_HPD={0.339551,3.432694},length=1.6994541250000004,length_median=1.5167725,height_median=5.999999956429747E-6,height_range={1.999999966528776E-6,1.1000000057492798E-5},height=5.800000021451979E-6]:1.516771000000091)[&length_range={0.003062,1.269628},height_95%_HPD={0.3395569999999566,3.4327010000000655},length_95%_HPD={0.003062,0.757044},length=0.22749482500000004,posterior=1.0,length_median=0.169788,height_median=1.5167770000000473,height_range={0.26476600000003714,6.926366000000087},height=1.6994599250000209]:0.12287049999997635,2725[&length_range={0.404921,8.195986},height_95%_HPD={2.9999999640040187E-6,9.000000062542313E-6},length_95%_HPD={0.634865,3.759595},length=1.926948894999999,length_median=1.639643,height_median=5.9999999706406015E-6,height_range={1.0000001111620804E-6,1.1000000057492798E-5},height=5.855000020744683E-6]:1.639641500000053)[&length_range={0.249969,5.22997},height_95%_HPD={0.6348709999999471,3.75960299999997},length_95%_HPD={0.249969,3.167532},length=1.6276032649999999,posterior=1.0,length_median=1.4738395,height_median=1.6396475000000237,height_range={0.4049269999999865,8.195994000000098},height=1.9269547500000221]:1.87696499999997,(((2730[&length_range={0.071739,3.770964},height_95%_HPD={2.9999999640040187E-6,9.000000090964022E-6},length_95%_HPD={0.071739,2.196747},length=0.7012081050000001,length_median=0.37598600000000004,height_median=5.999999956429747E-6,height_range={2.0000000517939043E-6,1.1000000057492798E-5},height=5.765000023671974E-6]:0.3327730000000031,2729[&length_range={0.042921,5.044274},height_95%_HPD={2.9999999640040187E-6,9.000000062542313E-6},length_95%_HPD={0.042921,2.594284},length=0.8301944349999998,length_median=0.5082305,height_median=5.999999956429747E-6,height_range={2.0000000517939043E-6,1.1000000029071089E-5},height=5.7700000222382645E-6]:0.3327730000000031)[&length_range={0.041698,3.976212},height_95%_HPD={0.12934800000010682,1.9514489999999967},length_95%_HPD={0.06035,2.014297},length=0.6388613835616438,posterior=0.365,length_median=0.300513,height_median=0.3327789999999595,height_range={0.07174200000005726,3.7709700000000907},height=0.6315029589041333]:0.5145835000000716,2728[&length_range={0.042921,5.766666},height_95%_HPD={2.9999999640040187E-6,9.000000119385732E-6},length_95%_HPD={0.077793,2.37234},length=0.8149006299999998,length_median=0.415926,height_median=5.999999956429747E-6,height_range={2.0000000517939043E-6,1.1000000057492798E-5},height=5.75000002314141E-6]:0.8473565000000747)[&length_range={0.067029,6.081185},height_95%_HPD={0.2512670000000128,2.9085399999999595},length_95%_HPD={0.385689,5.087092},length=2.2364180750000004,posterior=1.0,length_median=1.980831,height_median=0.8473625000000311,height_range={0.2512670000000128,5.766672000000085},height=1.1828765050000225]:2.1564380000000227,2731[&length_range={0.522966,8.690852},height_95%_HPD={2.9999999640040187E-6,9.000000034120603E-6},length_95%_HPD={1.146088,6.566823},length=3.6305257300000044,length_median=3.307383,height_median=5.999999984851456E-6,height_range={1.0000001111620804E-6,1.0000000060017555E-5},height=5.820000022822569E-6]:3.003794500000069)[&length_range={0.001801,4.006266},height_95%_HPD={1.2233260000000712,7.224305000000072},length_95%_HPD={0.001801,1.290915},length=0.3930073137254902,posterior=0.51,length_median=0.233317,height_median=3.003800500000054,height_range={0.522972999999979,8.690859000000074},height=3.4889717156862963]:0.5128119999999399)[&length_range={0.13342,5.718602},height_95%_HPD={1.3355319999999722,7.295417000000015},length_95%_HPD={0.13342,2.802439},length=1.4030246149999999,posterior=1.0,length_median=1.263912,height_median=3.5166124999999937,height_range={0.7502789999999777,9.593694000000085},height=3.896135575000021]:1.405431500000006,((2723[&length_range={0.029609,4.935393},height_95%_HPD={2.9999999640040187E-6,9.000000034120603E-6},length_95%_HPD={0.029609,2.293989},length=0.7848485100000004,length_median=0.3367925,height_median=5.999999984851456E-6,height_range={2.000000023372195E-6,1.0000000031595846E-5},height=5.815000019708804E-6]:0.3367925000000298,2724[&length_range={0.029609,4.935393},height_95%_HPD={2.9999999640040187E-6,9.000000034120603E-6},length_95%_HPD={0.029609,2.293989},length=0.7848485100000004,length_median=0.3367925,height_median=5.999999984851456E-6,height_range={2.000000023372195E-6,1.0000000031595846E-5},height=5.815000019708804E-6]:0.3367925000000298)[&length_range={0.282926,7.852983},height_95%_HPD={0.029612999999926615,2.2939970000000187},length_95%_HPD={0.282926,4.45103},length=1.8428494399999997,posterior=1.0,length_median=1.336409,height_median=0.33679850000001466,height_range={0.029612999999926615,4.935397999999964},height=0.78485432500002]:1.882019999999983,(2722[&length_range={0.061733,6.612},height_95%_HPD={2.999999992425728E-6,9.000000034120603E-6},length_95%_HPD={0.061733,2.770143},length=0.8673262349999996,length_median=0.379077,height_median=5.999999984851456E-6,height_range={1.0000001111620804E-6,1.0000000088439265E-5},height=5.820000020833049E-6]:0.379076000000083,2721[&length_range={0.061733,6.612},height_95%_HPD={2.999999992425728E-6,9.000000034120603E-6},length_95%_HPD={0.061733,2.770143},length=0.8673262349999996,length_median=0.379077,height_median=5.999999984851456E-6,height_range={1.0000001111620804E-6,1.0000000088439265E-5},height=5.820000020833049E-6]:0.379076000000083)[&length_range={0.287964,7.243489},height_95%_HPD={0.061738999999988664,2.7701470000000654},length_95%_HPD={0.337678,4.192289},length=1.7603717100000005,posterior=1.0,length_median=1.381994,height_median=0.37908200000006786,height_range={0.061738999999988664,6.612003000000016},height=0.8673320550000204]:1.8397364999999297)[&length_range={0.236923,8.266144},height_95%_HPD={0.9022340000000213,5.602928000000105},length_95%_HPD={0.493763,5.365891},length=2.671456425,posterior=1.0,length_median=2.4092909999999996,height_median=2.2188184999999976,height_range={0.9022340000000213,10.423847000000023},height=2.6277037650000223]:2.703225500000002)[&length_range={0.0661,6.966295},height_95%_HPD={2.056065000000018,9.36307000000005},length_95%_HPD={0.0661,3.808885},length=1.8091134299999987,posterior=1.0,length_median=1.500698,height_median=4.922044,height_range={1.508201999999983,12.556187000000051},height=5.299160190000017]:2.8201140000000464,((2720[&length_range={2.178707,13.967127},height_95%_HPD={2.999999992425728E-6,9.000000034120603E-6},length_95%_HPD={2.322123,9.875368},length=6.004432275000003,length_median=5.708996,height_median=5.999999984851456E-6,height_range={1.999999966528776E-6,1.0000000060017555E-5},height=5.845000019917279E-6]:5.170822000000072,(2732[&length_range={1.189033,7.992936},height_95%_HPD={2.9999999355823093E-6,8.999999977277184E-6},length_95%_HPD={1.189033,5.989382},length=3.7350993199999993,length_median=3.667513,height_median=5.999999984851456E-6,height_range={2.0000000802156137E-6,1.0000000060017555E-5},height=5.835000020795178E-6]:3.6675120000000305,(2733[&length_range={0.408205,5.465531},height_95%_HPD={2.999999992425728E-6,9.000000062542313E-6},length_95%_HPD={0.670046,3.472783},length=1.99997306,length_median=1.981941,height_median=5.999999984851456E-6,height_range={1.999999966528776E-6,1.0000000060017555E-5},height=5.795000021606711E-6]:1.9819395000000242,2734[&length_range={0.408205,5.465531},height_95%_HPD={2.999999992425728E-6,9.000000062542313E-6},length_95%_HPD={0.670046,3.472783},length=1.99997306,length_median=1.981941,height_median=5.999999984851456E-6,height_range={1.999999966528776E-6,1.0000000060017555E-5},height=5.795000021606711E-6]:1.9819395000000242)[&length_range={0.313158,5.598302},height_95%_HPD={0.6700500000000886,3.472788000000037},length_95%_HPD={0.470608,3.324421},length=1.7351262999999995,posterior=1.0,length_median=1.6886005000000002,height_median=1.981945500000009,height_range={0.408214000000072,5.465534000000019},height=1.9999788550000224]:1.6855725000000064)[&length_range={0.125533,7.58101},height_95%_HPD={1.1890399999999772,5.989391999999981},length_95%_HPD={0.59839,3.881946},length=2.0719770900000007,posterior=1.0,length_median=1.8954715000000002,height_median=3.6675180000000154,height_range={1.1890399999999772,7.992942000000085},height=3.735105155000019]:1.5033100000000417)[&length_range={0.004356,4.064812},height_95%_HPD={2.178711000000078,8.301153000000085},length_95%_HPD={0.004356,1.298141},length=0.49896395999999965,posterior=0.5,length_median=0.3311545,height_median=5.170828000000057,height_range={2.178711000000078,9.613681999999926},height=5.330784790000016]:0.6555249999999688,2735[&length_range={2.466085,14.645195},height_95%_HPD={3.000000049269147E-6,9.000000034120603E-6},length_95%_HPD={2.466085,11.383575},length=6.869867774999994,length_median=6.466183,height_median=5.999999984851456E-6,height_range={1.999999966528776E-6,1.0000000031595846E-5},height=5.8750000191309935E-6]:5.826347000000041)[&length_range={0.224711,6.492112},height_95%_HPD={2.4923600000000476,9.404712000000018},length_95%_HPD={0.224711,4.9922},length=2.191061239583333,posterior=0.48,length_median=1.8802085,height_median=5.826353000000026,height_range={2.4660890000000677,10.687016999999983},height=5.8673450833333485]:1.9158050000000202)[&length_range={0.067192,9.049118},height_95%_HPD={4.05148600000004,12.693733999999992},length_95%_HPD={0.067192,5.24426},length=2.192353700000001,posterior=1.0,length_median=1.8578035000000002,height_median=7.742158000000046,height_range={3.8718080000000725,14.645198999999977},height=7.921583045000017]:2.0815874999999977)[&length_range={0.229214,10.390383},height_95%_HPD={6.004234999999994,15.412057000000047},length_95%_HPD={1.356248,8.899712},length=4.79755486,posterior=1.0,length_median=4.915138000000001,height_median=9.823745500000044,height_range={4.541970999999933,17.74064600000004},height=10.11393674500002]:4.973741000000032,((2748[&length_range={2.826559,14.970908},height_95%_HPD={2.9999999640040187E-6,8.999999977277184E-6},length_95%_HPD={2.826559,9.643966},length=5.6615746899999975,length_median=4.9291745,height_median=5.999999984851456E-6,height_range={1.0000000543186616E-6,1.099999994380596E-5},height=5.765000018698174E-6]:4.929174500000059,(2747[&length_range={1.663575,12.538384},height_95%_HPD={2.9999999640040187E-6,9.000000034120603E-6},length_95%_HPD={2.591187,9.1468},length=4.4483236,length_median=3.9567360000000003,height_median=5.999999984851456E-6,height_range={1.0000000543186616E-6,1.0999999915384251E-5},height=5.745000017469692E-6]:3.956737000000018,(2745[&length_range={0.050648,8.674691},height_95%_HPD={2.9999999640040187E-6,9.000000062542313E-6},length_95%_HPD={0.050648,4.172048},length=1.1713195500000007,length_median=0.5837950000000001,height_median=5.999999942218892E-6,height_range={1.0000000543186616E-6,1.099999994380596E-5},height=5.700000018009632E-6]:0.5837945000000673,2746[&length_range={0.050648,8.674691},height_95%_HPD={2.9999999640040187E-6,9.000000062542313E-6},length_95%_HPD={0.050648,4.172048},length=1.1713195500000007,length_median=0.5837950000000001,height_median=5.999999942218892E-6,height_range={1.0000000543186616E-6,1.099999994380596E-5},height=5.700000018009632E-6]:0.5837945000000673)[&length_range={0.371716,11.274437},height_95%_HPD={0.05065300000003958,4.172053000000005},length_95%_HPD={0.371716,5.828818},length=3.277004095000001,posterior=1.0,length_median=3.1280935000000003,height_median=0.5838005000000095,height_range={0.05065300000003958,8.674698000000092},height=1.171325250000019]:3.3729424999999935)[&length_range={0.036346,6.592806},height_95%_HPD={2.591191000000066,9.146806000000055},length_95%_HPD={0.036346,3.413026},length=1.2132511099999999,posterior=1.0,length_median=0.830983,height_median=3.956743000000003,height_range={1.6635819999999342,12.538389999999978},height=4.44832934500002]:0.9724375000000407)[&length_range={0.33,8.744255},height_95%_HPD={2.8265659999999855,9.643970000000024},length_95%_HPD={1.224098,6.381846},length=3.5367847000000006,posterior=1.0,length_median=3.3835865,height_median=4.929180500000044,height_range={2.8265659999999855,14.97091200000007},height=5.661580455000019]:3.809242000000026,2744[&length_range={5.359729,18.936847},height_95%_HPD={3.0000000208474376E-6,9.000000005698894E-6},length_95%_HPD={5.359729,13.44714},length=9.198359405000007,length_median=8.738416,height_median=5.999999999062311E-6,height_range={1.9999999949504854E-6,1.099999994380596E-5},height=5.75000001930448E-6]:8.73841650000007)[&length_range={0.498567,11.559122},height_95%_HPD={5.359736000000083,13.447147999999984},length_95%_HPD={2.179887,9.395527},length=5.713126450000004,posterior=1.0,length_median=5.791634,height_median=8.73842250000007,height_range={5.359736000000083,18.93685399999997},height=9.198365155000015]:6.0590640000000064)[&length_range={0.261204,6.930796},height_95%_HPD={10.590939000000006,19.67014800000007},length_95%_HPD={0.588351,5.198659},length=2.4212188999999995,posterior=1.0,length_median=2.2416530000000003,height_median=14.797486500000076,height_range={9.604773999999935,21.120518999999973},height=14.911491605000016]:2.191439999999865)[&length_range={0.104077,7.319407},height_95%_HPD={13.415115999999998,22.07815299999993},length_95%_HPD={0.104077,5.109726},length=2.3375886299999986,posterior=1.0,length_median=2.041218,height_median=16.98892649999994,height_range={12.951708000000039,25.94569100000001},height=17.332710505000012]:2.4025310000000744,2762[&length_range={14.485495,30.390861},height_95%_HPD={2.9999999640040187E-6,8.000000121910489E-6},length_95%_HPD={14.736435,25.056619},length=19.67029331499999,length_median=19.391452,height_median=5.999999999062311E-6,height_range={9.999999974752427E-7,1.0000000060017555E-5},height=5.820000018701421E-6]:19.391451500000016)[&length_range={0.137598,6.852481},height_95%_HPD={14.736441000000013,25.056624000000042},length_95%_HPD={0.23916,4.05195},length=2.0089692400000008,posterior=1.0,length_median=1.874269,height_median=19.391457500000016,height_range={14.485503000000108,30.39086700000007},height=19.67029913500002]:1.825842999999999)[&length_range={0.203862,5.867137},height_95%_HPD={16.275700000000015,27.760257000000053},length_95%_HPD={0.345191,4.216413},length=1.9166145549999998,posterior=1.0,length_median=1.7167575,height_median=21.217300500000015,height_range={15.742281999999875,34.348537000000064},height=21.679268375000028]:1.9571350000000436)[&length_range={0.339424,9.163725},height_95%_HPD={18.39602100000002,30.773159000000064},length_95%_HPD={0.339424,6.016285},length=3.145020820000001,posterior=1.0,length_median=3.009818,height_median=23.174435500000058,height_range={16.76420799999987,39.542560000000066},height=23.59588293000002]:3.22124299999998)[&length_range={0.572582,12.410618},height_95%_HPD={20.748756000000014,36.16257500000005},length_95%_HPD={0.885447,9.464615},length=5.01042642,posterior=1.0,length_median=4.8724609999999995,height_median=26.395678500000038,height_range={18.52983799999987,42.65542800000007},height=26.74090375000002]:5.19420249999996,2764[&length_range={21.285979,44.11092},height_95%_HPD={3.999999961479261E-6,9.000000062542313E-6},length_95%_HPD={24.024853,40.146665},length=31.75132431499999,length_median=31.5898745,height_median=6.000000013273166E-6,height_range={1.999999966528776E-6,1.0000000060017555E-5},height=5.8550000180446205E-6]:31.589874999999985)[&length_range={0.096017,8.777994},height_95%_HPD={24.02485799999998,40.146671999999995},length_95%_HPD={0.096017,5.867072},length=2.760690849999999,posterior=1.0,length_median=2.384617,height_median=31.589881,height_range={21.28598399999987,44.110927000000075},height=31.751330170000006]:3.010884499999989,(2767[&length_range={2.017963,37.93009},height_95%_HPD={2.9999999640040187E-6,8.000000121910489E-6},length_95%_HPD={2.017963,28.898497},length=13.684402789999996,length_median=12.93861,height_median=5.999999984851456E-6,height_range={2.9999999640040187E-6,1.1000000057492798E-5},height=5.810000019437212E-6]:12.938609000000056,(2765[&length_range={0.069842,24.765078},height_95%_HPD={3.0000000208474376E-6,8.999999977277184E-6},length_95%_HPD={0.135362,17.587659},length=4.885308245,length_median=2.802353,height_median=5.999999984851456E-6,height_range={2.0000000517939043E-6,1.1000000057492798E-5},height=5.750000019872914E-6]:2.8023515000000714,2766[&length_range={0.069842,24.765078},height_95%_HPD={3.0000000208474376E-6,8.999999977277184E-6},length_95%_HPD={0.135362,17.587659},length=4.885308245,length_median=2.802353,height_median=5.999999984851456E-6,height_range={2.0000000517939043E-6,1.1000000057492798E-5},height=5.750000019872914E-6]:2.8023515000000714)[&length_range={0.496463,31.840175},height_95%_HPD={0.13537099999990687,17.587666000000056},length_95%_HPD={0.496463,23.024159},length=8.799094604999999,posterior=1.0,length_median=6.068647500000001,height_median=2.8023575000000562,height_range={0.06984599999998409,24.765083000000075},height=4.885313995000018]:10.136257499999985)[&length_range={0.943827,41.217796},height_95%_HPD={2.0179729999998983,28.89850399999996},length_95%_HPD={2.434323,34.352223},length=20.827612419999994,posterior=1.0,length_median=22.228133,height_median=12.938615000000041,height_range={2.0179729999998983,37.93009599999999},height=13.684408600000026]:21.662150499999946)[&length_range={0.165363,10.285424},height_95%_HPD={25.535198999999878,41.83152400000006},length_95%_HPD={0.248389,5.87942},length=2.6301416349999984,posterior=1.0,length_median=2.1397785000000002,height_median=34.60076549999999,height_range={24.98278499999998,45.51521199999998},height=34.51202102000003]:2.3342325000000557,2768[&length_range={26.384356,48.427487},height_95%_HPD={3.0000000208474376E-6,8.00000006506707E-6},length_95%_HPD={30.17702,45.96447},length=37.142156855,length_median=36.934992,height_median=5.999999984851456E-6,height_range={2.999999992425728E-6,1.0000000060017555E-5},height=5.800000018894025E-6]:36.93499200000006)[&length_range={0.399461,17.362655},height_95%_HPD={30.17702399999996,45.964477},length_95%_HPD={1.835785,15.175224},length=8.722270320000002,posterior=1.0,length_median=8.6034495,height_median=36.93499800000004,height_range={26.384360999999984,48.42749100000003},height=37.142162655000014]:8.781867999999996)[&length_range={0.281451,14.014996},height_95%_HPD={39.283212000000006,52.98449799999993},length_95%_HPD={0.478177,11.46084},length=5.850798775,posterior=1.0,length_median=5.4231125,height_median=45.71686600000004,height_range={37.255113000000094,58.130376000000055},height=45.86443297500002]:5.519433999999933)[&length_range={0.133831,7.588977},height_95%_HPD={46.79654700000006,58.20007700000005},length_95%_HPD={0.133831,3.585305},length=1.5626303499999998,posterior=1.0,length_median=1.3323085,height_median=51.23629999999997,height_range={45.626512999999974,61.69334000000006},height=51.715231750000015]:1.5271255000000892)[&length_range={0.071306,6.468697},height_95%_HPD={48.148362999999975,60.46538199999995},length_95%_HPD={0.129571,3.868346},length=1.6925343050000003,posterior=1.0,length_median=1.4798405,height_median=52.76342550000006,height_range={46.964780999999974,63.77967300000009},height=53.27786210000003]:1.5986384999999714)[&length_range={0.116708,8.537978},height_95%_HPD={48.66254100000009,62.272479000000004},length_95%_HPD={0.116708,6.608597},length=3.09193775,posterior=1.0,length_median=2.7697425,height_median=54.36206400000003,height_range={47.958515999999975,67.94835300000005},height=54.970396405]:3.0881414999999564,2697[&length_range={50.317042,70.115285},height_95%_HPD={3.999999961479261E-6,8.00000006506707E-6},length_95%_HPD={51.562739,65.841323},length=58.062328380000025,length_median=57.450199,height_median=5.999999984851456E-6,height_range={2.999999992425728E-6,9.000000062542313E-6},height=5.775000019525578E-6]:57.450199500000004)[&length_range={0.167809,9.139175},height_95%_HPD={51.5627430000001,65.84132700000004},length_95%_HPD={0.167809,6.955886},length=3.1745669149999993,posterior=1.0,length_median=2.6071775,height_median=57.45020549999999,height_range={50.31704800000004,70.11528900000006},height=58.06233415500009]:3.1698995000000423,(((2688[&length_range={11.884404,54.485977},height_95%_HPD={3.999999961479261E-6,8.00000006506707E-6},length_95%_HPD={11.884404,44.181308},length=27.56543289,length_median=26.572278,height_median=5.999999984851456E-6,height_range={2.0000000802156137E-6,9.000000090964022E-6},height=5.8500000197625466E-6]:26.572278500000024,(((2683[&length_range={4.946137,33.111043},height_95%_HPD={3.9999999046358425E-6,9.000000090964022E-6},length_95%_HPD={5.504883,26.216353},length=14.951496319999999,length_median=13.430283,height_median=6.000000013273166E-6,height_range={2.9999999355823093E-6,1.0000000031595846E-5},height=5.8300000200972594E-6]:14.171181500000024,((2669[&length_range={0.952931,22.183011},height_95%_HPD={2.9999999640040187E-6,8.00000006506707E-6},length_95%_HPD={0.952931,9.082073},length=3.6196248100000004,length_median=2.2927565000000003,height_median=6.000000013273166E-6,height_range={1.9999999949504854E-6,1.0000000031595846E-5},height=5.770000019396093E-6]:2.292756499999996,2668[&length_range={0.952931,22.183011},height_95%_HPD={2.9999999640040187E-6,8.00000006506707E-6},length_95%_HPD={0.952931,9.082073},length=3.6196248100000004,length_median=2.2927565000000003,height_median=6.000000013273166E-6,height_range={1.9999999949504854E-6,1.0000000031595846E-5},height=5.770000019396093E-6]:
```
